# Reconfigurable microfluidic circuits for isolating and retrieving cells of interest

**DOI:** 10.1101/2021.12.23.473995

**Authors:** Cyril Deroy, James H. R. Wheeler, Agata N. Rumianek, Peter R. Cook, William M. Durham, Kevin Foster, Edmond J. Walsh

## Abstract

Microfluidic devices are widely used in many fields of biology, but a key limitation is that cells are typically surrounded by solid walls, making it hard to access those that exhibit a specific phenotype for further study. Here, we provide a general and flexible solution to this problem that exploits the remarkable properties of microfluidic circuits with fluid walls – transparent interfaces between culture media and an immiscible fluorocarbon that are easily pierced with pipets. We provide two proofs-of-concept in which specific cell sub-populations are isolated and recovered: i) murine macrophages chemotaxing towards complement component 5a, and ii) bacteria (*Pseudomonas aeruginosa*) in developing biofilms that migrate towards antibiotics. We build circuits in minutes on standard Petri dishes, add cells, pump in laminar streams so molecular diffusion creates attractant gradients, acquire time-lapse images, and isolate desired sub-populations in real-time by building fluid walls around migrating cells with an accuracy of tens of micrometres using 3D-printed adaptors that convert conventional microscopes into wall-building machines. Our method allows live cells of interest to be easily extracted from microfluidic devices for downstream analyses.

## Supplementary material for "Reconfigurable microfluidic circuits for isolating and retrieving cells of interest": CAD files: Dish Holder.step

```
ISO-10303-21;
HEADER;
/* Generated by software containing ST-Developer
 * from STEP Tools, Inc. (www.steptools.com) 
 */
/* OPTION: using custom renumber hook */

FILE_DESCRIPTION(
/* description */ ('STEP AP214'),
/* implementation_level */ '2;1');

FILE_NAME(
/* name */ '6151ef11576a0e4510a7bea0',
/* time_stamp */ '2021-09-27T16:19:31+00:00',
/* author */ (''),
/* organization */ (''),
/* preprocessor_version */ 'ST-DEVELOPER v18.1',
/* originating_system */ '  ',
/* authorisation */ '  ');

FILE_SCHEMA (('AUTOMOTIVE_DESIGN {1 0 10303 214 3 1 1}'));
ENDSEC;

DATA;
#10=PROPERTY_DEFINITION_REPRESENTATION(#14,#12);
#11=PROPERTY_DEFINITION_REPRESENTATION(#15,#13);
#12=REPRESENTATION('',(#16),#1592);
#13=REPRESENTATION('',(#17),#1592);
#14=PROPERTY_DEFINITION('pmi validation property','',#1612);
#15=PROPERTY_DEFINITION('pmi validation property','',#1612);
#16=VALUE_REPRESENTATION_ITEM('number of annotations',COUNT_MEASURE(0.));
#17=VALUE_REPRESENTATION_ITEM('number of views',COUNT_MEASURE(0.));
#18=CONICAL_SURFACE('',#965,0.00311406964893722,0.541052068118242);
#19=CONICAL_SURFACE('',#969,0.00311406964893722,0.541052068118242);
#20=CONICAL_SURFACE('',#973,0.00311406964893722,0.541052068118242);
#21=CONICAL_SURFACE('',#977,0.00311406964893722,0.541052068118242);
#22=B_SPLINE_CURVE_WITH_KNOTS('',3,(#1427,#1428,#1429,#1430,#1431,#1432,
#1433),.UNSPECIFIED.,.F.,.F.,(4,1,1,1,4),(0.0294857870000299,0.0305335560121746,
0.0315813250243193,0.0326290940364639,0.0336768630486086),.UNSPECIFIED.);
#23=B_SPLINE_CURVE_WITH_KNOTS('',3,(#1441,#1442,#1443,#1444,#1445,#1446,
#1447),.UNSPECIFIED.,.F.,.F.,(4,1,1,1,4),(0.0206039303555164,0.0216562862727804,
0.0227086421900445,0.0237609981073086,0.0248133540245727),.UNSPECIFIED.);
#24=B_SPLINE_CURVE_WITH_KNOTS('',3,(#1489,#1490,#1491,#1492,#1493,#1494,
#1495),.UNSPECIFIED.,.F.,.F.,(4,1,1,1,4),(0.,0.00105667184550815,0.00211334369101629,
0.00317001553652444,0.00422668738203258),.UNSPECIFIED.);
#25=B_SPLINE_CURVE_WITH_KNOTS('',3,(#1499,#1500,#1501,#1502,#1503,#1504,
#1505),.UNSPECIFIED.,.F.,.F.,(4,1,1,1,4),(0.029485787000029,0.0305335560121737,
0.0315813250243184,0.032629094036463,0.0336768630486077),.UNSPECIFIED.);
#26=B_SPLINE_CURVE_WITH_KNOTS('',3,(#1513,#1514,#1515,#1516,#1517,#1518,
#1519),.UNSPECIFIED.,.F.,.F.,(4,1,1,1,4),(0.,0.00105667184550192,0.00211334369100384,
0.00317001553650576,0.00422668738200768),.UNSPECIFIED.);
#27=B_SPLINE_CURVE_WITH_KNOTS('',3,(#1523,#1524,#1525,#1526,#1527,#1528,
#1529),.UNSPECIFIED.,.F.,.F.,(4,1,1,1,4),(0.0294857870000298,0.0305335560121745,
0.0315813250243191,0.0326290940364638,0.0336768630486085),.UNSPECIFIED.);
#28=B_SPLINE_CURVE_WITH_KNOTS('',3,(#1537,#1538,#1539,#1540,#1541,#1542,
#1543),.UNSPECIFIED.,.F.,.F.,(4,1,1,1,4),(0.,0.00105667184550192,0.00211334369100385,
0.00317001553650577,0.0042266873820077),.UNSPECIFIED.);
#29=B_SPLINE_CURVE_WITH_KNOTS('',3,(#1547,#1548,#1549,#1550,#1551,#1552,
#1553),.UNSPECIFIED.,.F.,.F.,(4,1,1,1,4),(0.0294857870000298,0.0305335560121745,
0.0315813250243192,0.0326290940364638,0.0336768630486085),.UNSPECIFIED.);
#30=SHAPE_REPRESENTATION_RELATIONSHIP('','',#872,#34);
#31=SHAPE_REPRESENTATION_RELATIONSHIP('','',#873,#35);
#32=SHAPE_REPRESENTATION_RELATIONSHIP('','',#874,#36);
#33=SHAPE_REPRESENTATION_RELATIONSHIP('','',#875,#37);
#34=ADVANCED_BREP_SHAPE_REPRESENTATION('',(#864),#1589);
#35=ADVANCED_BREP_SHAPE_REPRESENTATION('',(#865),#1590);
#36=ADVANCED_BREP_SHAPE_REPRESENTATION('',(#866),#1591);
#37=ADVANCED_BREP_SHAPE_REPRESENTATION('',(#867),#1592);
#38=PLANE('',#883);
#39=PLANE('',#886);
#40=PLANE('',#898);
#41=PLANE('',#901);
#42=PLANE('',#913);
#43=PLANE('',#916);
#44=PLANE('',#922);
#45=PLANE('',#939);
#46=PLANE('',#947);
#47=PLANE('',#948);
#48=PLANE('',#951);
#49=PLANE('',#989);
#50=PLANE('',#992);
#51=LINE('',#1288,#95);
#52=LINE('',#1292,#96);
#53=LINE('',#1297,#97);
#54=LINE('',#1301,#98);
#55=LINE('',#1315,#99);
#56=LINE('',#1319,#100);
#57=LINE('',#1324,#101);
#58=LINE('',#1328,#102);
#59=LINE('',#1342,#103);
#60=LINE('',#1346,#104);
#61=LINE('',#1351,#105);
#62=LINE('',#1355,#106);
#63=LINE('',#1377,#107);
#64=LINE('',#1381,#108);
#65=LINE('',#1403,#109);
#66=LINE('',#1406,#110);
#67=LINE('',#1408,#111);
#68=LINE('',#1410,#112);
#69=LINE('',#1411,#113);
#70=LINE('',#1413,#114);
#71=LINE('',#1415,#115);
#72=LINE('',#1417,#116);
#73=LINE('',#1421,#117);
#74=LINE('',#1426,#118);
#75=LINE('',#1435,#119);
#76=LINE('',#1439,#120);
#77=LINE('',#1448,#121);
#78=LINE('',#1453,#122);
#79=LINE('',#1454,#123);
#80=LINE('',#1456,#124);
#81=LINE('',#1459,#125);
#82=LINE('',#1461,#126);
#83=LINE('',#1463,#127);
#84=LINE('',#1465,#128);
#85=LINE('',#1467,#129);
#86=LINE('',#1468,#130);
#87=LINE('',#1507,#131);
#88=LINE('',#1511,#132);
#89=LINE('',#1531,#133);
#90=LINE('',#1535,#134);
#91=LINE('',#1555,#135);
#92=LINE('',#1559,#136);
#93=LINE('',#1578,#137);
#94=LINE('',#1579,#138);
#95=VECTOR('',#1003,1.);
#96=VECTOR('',#1006,1.);
#97=VECTOR('',#1011,1.);
#98=VECTOR('',#1014,1.);
#99=VECTOR('',#1037,1.);
#100=VECTOR('',#1040,1.);
#101=VECTOR('',#1045,1.);
#102=VECTOR('',#1048,1.);
#103=VECTOR('',#1071,1.);
#104=VECTOR('',#1074,1.);
#105=VECTOR('',#1079,1.);
#106=VECTOR('',#1082,1.);
#107=VECTOR('',#1113,1.);
#108=VECTOR('',#1116,1.);
#109=VECTOR('',#1139,1.);
#110=VECTOR('',#1140,1.);
#111=VECTOR('',#1141,1.);
#112=VECTOR('',#1142,1.);
#113=VECTOR('',#1143,1.);
#114=VECTOR('',#1144,1.);
#115=VECTOR('',#1145,1.);
#116=VECTOR('',#1148,1.);
#117=VECTOR('',#1151,1.);
#118=VECTOR('',#1156,1.);
#119=VECTOR('',#1157,1.);
#120=VECTOR('',#1160,1.);
#121=VECTOR('',#1161,1.);
#122=VECTOR('',#1166,1.);
#123=VECTOR('',#1167,1.);
#124=VECTOR('',#1170,1.);
#125=VECTOR('',#1171,1.);
#126=VECTOR('',#1172,1.);
#127=VECTOR('',#1173,1.);
#128=VECTOR('',#1174,1.);
#129=VECTOR('',#1175,1.);
#130=VECTOR('',#1176,1.);
#131=VECTOR('',#1217,1.);
#132=VECTOR('',#1220,1.);
#133=VECTOR('',#1227,1.);
#134=VECTOR('',#1230,1.);
#135=VECTOR('',#1237,1.);
#136=VECTOR('',#1240,1.);
#137=VECTOR('',#1271,1.);
#138=VECTOR('',#1272,1.);
#139=ORIENTED_EDGE('',*,*,#381,.T.);
#140=ORIENTED_EDGE('',*,*,#382,.F.);
#141=ORIENTED_EDGE('',*,*,#383,.F.);
#142=ORIENTED_EDGE('',*,*,#384,.T.);
#143=ORIENTED_EDGE('',*,*,#385,.F.);
#144=ORIENTED_EDGE('',*,*,#386,.T.);
#145=ORIENTED_EDGE('',*,*,#387,.T.);
#146=ORIENTED_EDGE('',*,*,#388,.T.);
#147=ORIENTED_EDGE('',*,*,#387,.F.);
#148=ORIENTED_EDGE('',*,*,#389,.T.);
#149=ORIENTED_EDGE('',*,*,#383,.T.);
#150=ORIENTED_EDGE('',*,*,#390,.T.);
#151=ORIENTED_EDGE('',*,*,#381,.F.);
#152=ORIENTED_EDGE('',*,*,#391,.T.);
#153=ORIENTED_EDGE('',*,*,#385,.T.);
#154=ORIENTED_EDGE('',*,*,#392,.T.);
#155=ORIENTED_EDGE('',*,*,#389,.F.);
#156=ORIENTED_EDGE('',*,*,#386,.F.);
#157=ORIENTED_EDGE('',*,*,#391,.F.);
#158=ORIENTED_EDGE('',*,*,#384,.F.);
#159=ORIENTED_EDGE('',*,*,#390,.F.);
#160=ORIENTED_EDGE('',*,*,#382,.T.);
#161=ORIENTED_EDGE('',*,*,#392,.F.);
#162=ORIENTED_EDGE('',*,*,#388,.F.);
#163=ORIENTED_EDGE('',*,*,#393,.T.);
#164=ORIENTED_EDGE('',*,*,#394,.F.);
#165=ORIENTED_EDGE('',*,*,#395,.F.);
#166=ORIENTED_EDGE('',*,*,#396,.T.);
#167=ORIENTED_EDGE('',*,*,#397,.T.);
#168=ORIENTED_EDGE('',*,*,#398,.T.);
#169=ORIENTED_EDGE('',*,*,#399,.F.);
#170=ORIENTED_EDGE('',*,*,#400,.T.);
#171=ORIENTED_EDGE('',*,*,#395,.T.);
#172=ORIENTED_EDGE('',*,*,#401,.T.);
#173=ORIENTED_EDGE('',*,*,#397,.F.);
#174=ORIENTED_EDGE('',*,*,#402,.T.);
#175=ORIENTED_EDGE('',*,*,#399,.T.);
#176=ORIENTED_EDGE('',*,*,#403,.T.);
#177=ORIENTED_EDGE('',*,*,#393,.F.);
#178=ORIENTED_EDGE('',*,*,#404,.T.);
#179=ORIENTED_EDGE('',*,*,#401,.F.);
#180=ORIENTED_EDGE('',*,*,#394,.T.);
#181=ORIENTED_EDGE('',*,*,#403,.F.);
#182=ORIENTED_EDGE('',*,*,#398,.F.);
#183=ORIENTED_EDGE('',*,*,#402,.F.);
#184=ORIENTED_EDGE('',*,*,#400,.F.);
#185=ORIENTED_EDGE('',*,*,#404,.F.);
#186=ORIENTED_EDGE('',*,*,#396,.F.);
#187=ORIENTED_EDGE('',*,*,#405,.T.);
#188=ORIENTED_EDGE('',*,*,#406,.F.);
#189=ORIENTED_EDGE('',*,*,#407,.F.);
#190=ORIENTED_EDGE('',*,*,#408,.T.);
#191=ORIENTED_EDGE('',*,*,#409,.F.);
#192=ORIENTED_EDGE('',*,*,#410,.T.);
#193=ORIENTED_EDGE('',*,*,#411,.T.);
#194=ORIENTED_EDGE('',*,*,#412,.T.);
#195=ORIENTED_EDGE('',*,*,#411,.F.);
#196=ORIENTED_EDGE('',*,*,#413,.T.);
#197=ORIENTED_EDGE('',*,*,#407,.T.);
#198=ORIENTED_EDGE('',*,*,#414,.T.);
#199=ORIENTED_EDGE('',*,*,#405,.F.);
#200=ORIENTED_EDGE('',*,*,#415,.T.);
#201=ORIENTED_EDGE('',*,*,#409,.T.);
#202=ORIENTED_EDGE('',*,*,#416,.T.);
#203=ORIENTED_EDGE('',*,*,#413,.F.);
#204=ORIENTED_EDGE('',*,*,#410,.F.);
#205=ORIENTED_EDGE('',*,*,#415,.F.);
#206=ORIENTED_EDGE('',*,*,#408,.F.);
#207=ORIENTED_EDGE('',*,*,#414,.F.);
#208=ORIENTED_EDGE('',*,*,#406,.T.);
#209=ORIENTED_EDGE('',*,*,#416,.F.);
#210=ORIENTED_EDGE('',*,*,#412,.F.);
#211=ORIENTED_EDGE('',*,*,#417,.T.);
#212=ORIENTED_EDGE('',*,*,#418,.T.);
#213=ORIENTED_EDGE('',*,*,#419,.T.);
#214=ORIENTED_EDGE('',*,*,#420,.T.);
#215=ORIENTED_EDGE('',*,*,#421,.T.);
#216=ORIENTED_EDGE('',*,*,#422,.T.);
#217=ORIENTED_EDGE('',*,*,#423,.F.);
#218=ORIENTED_EDGE('',*,*,#424,.T.);
#219=ORIENTED_EDGE('',*,*,#425,.T.);
#220=ORIENTED_EDGE('',*,*,#426,.T.);
#221=ORIENTED_EDGE('',*,*,#427,.T.);
#222=ORIENTED_EDGE('',*,*,#428,.T.);
#223=ORIENTED_EDGE('',*,*,#429,.F.);
#224=ORIENTED_EDGE('',*,*,#430,.T.);
#225=ORIENTED_EDGE('',*,*,#431,.T.);
#226=ORIENTED_EDGE('',*,*,#432,.T.);
#227=ORIENTED_EDGE('',*,*,#433,.T.);
#228=ORIENTED_EDGE('',*,*,#434,.T.);
#229=ORIENTED_EDGE('',*,*,#435,.T.);
#230=ORIENTED_EDGE('',*,*,#436,.T.);
#231=ORIENTED_EDGE('',*,*,#437,.F.);
#232=ORIENTED_EDGE('',*,*,#438,.T.);
#233=ORIENTED_EDGE('',*,*,#424,.F.);
#234=ORIENTED_EDGE('',*,*,#439,.F.);
#235=ORIENTED_EDGE('',*,*,#440,.T.);
#236=ORIENTED_EDGE('',*,*,#441,.T.);
#237=ORIENTED_EDGE('',*,*,#426,.F.);
#238=ORIENTED_EDGE('',*,*,#442,.T.);
#239=ORIENTED_EDGE('',*,*,#443,.T.);
#240=ORIENTED_EDGE('',*,*,#444,.F.);
#241=ORIENTED_EDGE('',*,*,#445,.F.);
#242=ORIENTED_EDGE('',*,*,#446,.T.);
#243=ORIENTED_EDGE('',*,*,#418,.F.);
#244=ORIENTED_EDGE('',*,*,#447,.F.);
#245=ORIENTED_EDGE('',*,*,#448,.F.);
#246=ORIENTED_EDGE('',*,*,#449,.T.);
#247=ORIENTED_EDGE('',*,*,#450,.T.);
#248=ORIENTED_EDGE('',*,*,#451,.T.);
#249=ORIENTED_EDGE('',*,*,#428,.F.);
#250=ORIENTED_EDGE('',*,*,#452,.T.);
#251=ORIENTED_EDGE('',*,*,#453,.T.);
#252=ORIENTED_EDGE('',*,*,#454,.T.);
#253=ORIENTED_EDGE('',*,*,#420,.F.);
#254=ORIENTED_EDGE('',*,*,#455,.T.);
#255=ORIENTED_EDGE('',*,*,#456,.F.);
#256=ORIENTED_EDGE('',*,*,#457,.T.);
#257=ORIENTED_EDGE('',*,*,#458,.T.);
#258=ORIENTED_EDGE('',*,*,#459,.T.);
#259=ORIENTED_EDGE('',*,*,#460,.T.);
#260=ORIENTED_EDGE('',*,*,#461,.F.);
#261=ORIENTED_EDGE('',*,*,#422,.F.);
#262=ORIENTED_EDGE('',*,*,#462,.T.);
#263=ORIENTED_EDGE('',*,*,#463,.F.);
#264=ORIENTED_EDGE('',*,*,#461,.T.);
#265=ORIENTED_EDGE('',*,*,#464,.T.);
#266=ORIENTED_EDGE('',*,*,#439,.T.);
#267=ORIENTED_EDGE('',*,*,#465,.F.);
#268=ORIENTED_EDGE('',*,*,#466,.T.);
#269=ORIENTED_EDGE('',*,*,#467,.T.);
#270=ORIENTED_EDGE('',*,*,#453,.F.);
#271=ORIENTED_EDGE('',*,*,#468,.T.);
#272=ORIENTED_EDGE('',*,*,#445,.T.);
#273=ORIENTED_EDGE('',*,*,#469,.T.);
#274=ORIENTED_EDGE('',*,*,#443,.F.);
#275=ORIENTED_EDGE('',*,*,#470,.T.);
#276=ORIENTED_EDGE('',*,*,#471,.T.);
#277=ORIENTED_EDGE('',*,*,#419,.F.);
#278=ORIENTED_EDGE('',*,*,#446,.F.);
#279=ORIENTED_EDGE('',*,*,#468,.F.);
#280=ORIENTED_EDGE('',*,*,#455,.F.);
#281=ORIENTED_EDGE('',*,*,#427,.F.);
#282=ORIENTED_EDGE('',*,*,#444,.T.);
#283=ORIENTED_EDGE('',*,*,#469,.F.);
#284=ORIENTED_EDGE('',*,*,#452,.F.);
#285=ORIENTED_EDGE('',*,*,#425,.F.);
#286=ORIENTED_EDGE('',*,*,#438,.F.);
#287=ORIENTED_EDGE('',*,*,#437,.T.);
#288=ORIENTED_EDGE('',*,*,#470,.F.);
#289=ORIENTED_EDGE('',*,*,#442,.F.);
#290=ORIENTED_EDGE('',*,*,#464,.F.);
#291=ORIENTED_EDGE('',*,*,#460,.F.);
#292=ORIENTED_EDGE('',*,*,#459,.F.);
#293=ORIENTED_EDGE('',*,*,#472,.F.);
#294=ORIENTED_EDGE('',*,*,#441,.F.);
#295=ORIENTED_EDGE('',*,*,#440,.F.);
#296=ORIENTED_EDGE('',*,*,#421,.F.);
#297=ORIENTED_EDGE('',*,*,#454,.F.);
#298=ORIENTED_EDGE('',*,*,#467,.F.);
#299=ORIENTED_EDGE('',*,*,#456,.T.);
#300=ORIENTED_EDGE('',*,*,#462,.F.);
#301=ORIENTED_EDGE('',*,*,#447,.T.);
#302=ORIENTED_EDGE('',*,*,#417,.F.);
#303=ORIENTED_EDGE('',*,*,#473,.F.);
#304=ORIENTED_EDGE('',*,*,#474,.T.);
#305=ORIENTED_EDGE('',*,*,#434,.F.);
#306=ORIENTED_EDGE('',*,*,#475,.F.);
#307=ORIENTED_EDGE('',*,*,#476,.F.);
#308=ORIENTED_EDGE('',*,*,#477,.T.);
#309=ORIENTED_EDGE('',*,*,#478,.T.);
#310=ORIENTED_EDGE('',*,*,#473,.T.);
#311=ORIENTED_EDGE('',*,*,#433,.F.);
#312=ORIENTED_EDGE('',*,*,#479,.F.);
#313=ORIENTED_EDGE('',*,*,#480,.T.);
#314=ORIENTED_EDGE('',*,*,#475,.T.);
#315=ORIENTED_EDGE('',*,*,#432,.F.);
#316=ORIENTED_EDGE('',*,*,#481,.F.);
#317=ORIENTED_EDGE('',*,*,#482,.F.);
#318=ORIENTED_EDGE('',*,*,#483,.T.);
#319=ORIENTED_EDGE('',*,*,#484,.T.);
#320=ORIENTED_EDGE('',*,*,#479,.T.);
#321=ORIENTED_EDGE('',*,*,#431,.F.);
#322=ORIENTED_EDGE('',*,*,#485,.F.);
#323=ORIENTED_EDGE('',*,*,#486,.T.);
#324=ORIENTED_EDGE('',*,*,#481,.T.);
#325=ORIENTED_EDGE('',*,*,#430,.F.);
#326=ORIENTED_EDGE('',*,*,#487,.F.);
#327=ORIENTED_EDGE('',*,*,#488,.F.);
#328=ORIENTED_EDGE('',*,*,#489,.T.);
#329=ORIENTED_EDGE('',*,*,#490,.T.);
#330=ORIENTED_EDGE('',*,*,#485,.T.);
#331=ORIENTED_EDGE('',*,*,#429,.T.);
#332=ORIENTED_EDGE('',*,*,#451,.F.);
#333=ORIENTED_EDGE('',*,*,#491,.F.);
#334=ORIENTED_EDGE('',*,*,#487,.T.);
#335=ORIENTED_EDGE('',*,*,#463,.T.);
#336=ORIENTED_EDGE('',*,*,#423,.T.);
#337=ORIENTED_EDGE('',*,*,#492,.F.);
#338=ORIENTED_EDGE('',*,*,#474,.F.);
#339=ORIENTED_EDGE('',*,*,#478,.F.);
#340=ORIENTED_EDGE('',*,*,#493,.T.);
#341=ORIENTED_EDGE('',*,*,#448,.T.);
#342=ORIENTED_EDGE('',*,*,#480,.F.);
#343=ORIENTED_EDGE('',*,*,#484,.F.);
#344=ORIENTED_EDGE('',*,*,#494,.T.);
#345=ORIENTED_EDGE('',*,*,#476,.T.);
#346=ORIENTED_EDGE('',*,*,#486,.F.);
#347=ORIENTED_EDGE('',*,*,#490,.F.);
#348=ORIENTED_EDGE('',*,*,#495,.T.);
#349=ORIENTED_EDGE('',*,*,#482,.T.);
#350=ORIENTED_EDGE('',*,*,#491,.T.);
#351=ORIENTED_EDGE('',*,*,#450,.F.);
#352=ORIENTED_EDGE('',*,*,#496,.F.);
#353=ORIENTED_EDGE('',*,*,#488,.T.);
#354=ORIENTED_EDGE('',*,*,#493,.F.);
#355=ORIENTED_EDGE('',*,*,#477,.F.);
#356=ORIENTED_EDGE('',*,*,#494,.F.);
#357=ORIENTED_EDGE('',*,*,#483,.F.);
#358=ORIENTED_EDGE('',*,*,#495,.F.);
#359=ORIENTED_EDGE('',*,*,#489,.F.);
#360=ORIENTED_EDGE('',*,*,#496,.T.);
#361=ORIENTED_EDGE('',*,*,#449,.F.);
#362=ORIENTED_EDGE('',*,*,#492,.T.);
#363=ORIENTED_EDGE('',*,*,#497,.F.);
#364=ORIENTED_EDGE('',*,*,#498,.T.);
#365=ORIENTED_EDGE('',*,*,#465,.T.);
#366=ORIENTED_EDGE('',*,*,#499,.T.);
#367=ORIENTED_EDGE('',*,*,#458,.F.);
#368=ORIENTED_EDGE('',*,*,#500,.T.);
#369=ORIENTED_EDGE('',*,*,#497,.T.);
#370=ORIENTED_EDGE('',*,*,#501,.T.);
#371=ORIENTED_EDGE('',*,*,#435,.F.);
#372=ORIENTED_EDGE('',*,*,#472,.T.);
#373=ORIENTED_EDGE('',*,*,#500,.F.);
#374=ORIENTED_EDGE('',*,*,#457,.F.);
#375=ORIENTED_EDGE('',*,*,#466,.F.);
#376=ORIENTED_EDGE('',*,*,#498,.F.);
#377=ORIENTED_EDGE('',*,*,#501,.F.);
#378=ORIENTED_EDGE('',*,*,#499,.F.);
#379=ORIENTED_EDGE('',*,*,#471,.F.);
#380=ORIENTED_EDGE('',*,*,#436,.F.);
#381=EDGE_CURVE('',#502,#503,#583,.T.);
#382=EDGE_CURVE('',#504,#503,#51,.T.);
#383=EDGE_CURVE('',#505,#504,#584,.T.);
#384=EDGE_CURVE('',#505,#502,#52,.T.);
#385=EDGE_CURVE('',#506,#507,#585,.T.);
#386=EDGE_CURVE('',#506,#508,#53,.F.);
#387=EDGE_CURVE('',#508,#509,#586,.T.);
#388=EDGE_CURVE('',#509,#507,#54,.T.);
#389=EDGE_CURVE('',#508,#505,#587,.T.);
#390=EDGE_CURVE('',#504,#509,#588,.T.);
#391=EDGE_CURVE('',#502,#506,#589,.F.);
#392=EDGE_CURVE('',#507,#503,#590,.F.);
#393=EDGE_CURVE('',#510,#511,#591,.T.);
#394=EDGE_CURVE('',#512,#511,#55,.T.);
#395=EDGE_CURVE('',#513,#512,#592,.T.);
#396=EDGE_CURVE('',#513,#510,#56,.T.);
#397=EDGE_CURVE('',#514,#515,#593,.T.);
#398=EDGE_CURVE('',#515,#516,#57,.T.);
#399=EDGE_CURVE('',#517,#516,#594,.T.);
#400=EDGE_CURVE('',#517,#514,#58,.F.);
#401=EDGE_CURVE('',#512,#515,#595,.T.);
#402=EDGE_CURVE('',#514,#513,#596,.T.);
#403=EDGE_CURVE('',#516,#511,#597,.F.);
#404=EDGE_CURVE('',#510,#517,#598,.F.);
#405=EDGE_CURVE('',#518,#519,#599,.T.);
#406=EDGE_CURVE('',#520,#519,#59,.T.);
#407=EDGE_CURVE('',#521,#520,#600,.T.);
#408=EDGE_CURVE('',#521,#518,#60,.T.);
#409=EDGE_CURVE('',#522,#523,#601,.T.);
#410=EDGE_CURVE('',#522,#524,#61,.F.);
#411=EDGE_CURVE('',#524,#525,#602,.T.);
#412=EDGE_CURVE('',#525,#523,#62,.T.);
#413=EDGE_CURVE('',#524,#521,#603,.T.);
#414=EDGE_CURVE('',#520,#525,#604,.T.);
#415=EDGE_CURVE('',#518,#522,#605,.F.);
#416=EDGE_CURVE('',#523,#519,#606,.F.);
#417=EDGE_CURVE('',#526,#527,#607,.T.);
#418=EDGE_CURVE('',#527,#528,#608,.T.);
#419=EDGE_CURVE('',#528,#529,#609,.T.);
#420=EDGE_CURVE('',#529,#530,#610,.T.);
#421=EDGE_CURVE('',#530,#531,#611,.F.);
#422=EDGE_CURVE('',#531,#532,#63,.T.);
#423=EDGE_CURVE('',#533,#532,#612,.T.);
#424=EDGE_CURVE('',#533,#534,#64,.T.);
#425=EDGE_CURVE('',#534,#535,#613,.F.);
#426=EDGE_CURVE('',#535,#536,#614,.T.);
#427=EDGE_CURVE('',#536,#537,#615,.T.);
#428=EDGE_CURVE('',#537,#538,#616,.T.);
#429=EDGE_CURVE('',#539,#538,#617,.F.);
#430=EDGE_CURVE('',#539,#540,#618,.T.);
#431=EDGE_CURVE('',#540,#541,#619,.T.);
#432=EDGE_CURVE('',#541,#542,#620,.T.);
#433=EDGE_CURVE('',#542,#543,#621,.T.);
#434=EDGE_CURVE('',#543,#526,#622,.T.);
#435=EDGE_CURVE('',#544,#545,#65,.T.);
#436=EDGE_CURVE('',#545,#546,#66,.T.);
#437=EDGE_CURVE('',#547,#546,#67,.T.);
#438=EDGE_CURVE('',#547,#534,#68,.T.);
#439=EDGE_CURVE('',#548,#533,#69,.T.);
#440=EDGE_CURVE('',#548,#549,#70,.T.);
#441=EDGE_CURVE('',#549,#544,#71,.F.);
#442=EDGE_CURVE('',#535,#550,#72,.T.);
#443=EDGE_CURVE('',#550,#551,#623,.T.);
#444=EDGE_CURVE('',#536,#551,#73,.T.);
#445=EDGE_CURVE('',#552,#553,#624,.T.);
#446=EDGE_CURVE('',#552,#528,#74,.F.);
#447=EDGE_CURVE('',#554,#527,#22,.T.);
#448=EDGE_CURVE('',#555,#554,#75,.T.);
#449=EDGE_CURVE('',#555,#556,#625,.T.);
#450=EDGE_CURVE('',#556,#557,#76,.T.);
#451=EDGE_CURVE('',#557,#538,#23,.T.);
#452=EDGE_CURVE('',#537,#553,#77,.T.);
#453=EDGE_CURVE('',#558,#559,#626,.T.);
#454=EDGE_CURVE('',#559,#530,#78,.F.);
#455=EDGE_CURVE('',#529,#558,#79,.T.);
#456=EDGE_CURVE('',#560,#561,#80,.T.);
#457=EDGE_CURVE('',#560,#562,#81,.F.);
#458=EDGE_CURVE('',#562,#563,#82,.T.);
#459=EDGE_CURVE('',#563,#564,#83,.T.);
#460=EDGE_CURVE('',#564,#565,#84,.F.);
#461=EDGE_CURVE('',#532,#565,#85,.T.);
#462=EDGE_CURVE('',#531,#561,#86,.F.);
#463=EDGE_CURVE('',#532,#533,#627,.T.);
#464=EDGE_CURVE('',#565,#548,#628,.T.);
#465=EDGE_CURVE('',#566,#567,#629,.T.);
#466=EDGE_CURVE('',#566,#560,#630,.T.);
#467=EDGE_CURVE('',#560,#559,#631,.T.);
#468=EDGE_CURVE('',#558,#552,#632,.F.);
#469=EDGE_CURVE('',#553,#551,#633,.F.);
#470=EDGE_CURVE('',#550,#546,#634,.T.);
#471=EDGE_CURVE('',#546,#567,#635,.T.);
#472=EDGE_CURVE('',#544,#563,#636,.F.);
#473=EDGE_CURVE('',#568,#526,#24,.T.);
#474=EDGE_CURVE('',#568,#554,#637,.T.);
#475=EDGE_CURVE('',#569,#543,#25,.T.);
#476=EDGE_CURVE('',#570,#569,#87,.T.);
#477=EDGE_CURVE('',#570,#571,#638,.T.);
#478=EDGE_CURVE('',#571,#568,#88,.T.);
#479=EDGE_CURVE('',#572,#542,#26,.T.);
#480=EDGE_CURVE('',#572,#569,#639,.T.);
#481=EDGE_CURVE('',#573,#541,#27,.T.);
#482=EDGE_CURVE('',#574,#573,#89,.T.);
#483=EDGE_CURVE('',#574,#575,#640,.T.);
#484=EDGE_CURVE('',#575,#572,#90,.T.);
#485=EDGE_CURVE('',#576,#540,#28,.T.);
#486=EDGE_CURVE('',#576,#573,#641,.T.);
#487=EDGE_CURVE('',#577,#539,#29,.T.);
#488=EDGE_CURVE('',#578,#577,#91,.T.);
#489=EDGE_CURVE('',#578,#579,#642,.T.);
#490=EDGE_CURVE('',#579,#576,#92,.T.);
#491=EDGE_CURVE('',#577,#557,#643,.F.);
#492=EDGE_CURVE('',#580,#580,#644,.T.);
#493=EDGE_CURVE('',#571,#555,#645,.T.);
#494=EDGE_CURVE('',#575,#570,#646,.T.);
#495=EDGE_CURVE('',#579,#574,#647,.T.);
#496=EDGE_CURVE('',#578,#556,#648,.F.);
#497=EDGE_CURVE('',#581,#582,#649,.T.);
#498=EDGE_CURVE('',#581,#566,#93,.T.);
#499=EDGE_CURVE('',#567,#582,#94,.F.);
#500=EDGE_CURVE('',#562,#581,#650,.F.);
#501=EDGE_CURVE('',#582,#545,#651,.F.);
#502=VERTEX_POINT('',#1286);
#503=VERTEX_POINT('',#1287);
#504=VERTEX_POINT('',#1289);
#505=VERTEX_POINT('',#1291);
#506=VERTEX_POINT('',#1295);
#507=VERTEX_POINT('',#1296);
#508=VERTEX_POINT('',#1298);
#509=VERTEX_POINT('',#1300);
#510=VERTEX_POINT('',#1313);
#511=VERTEX_POINT('',#1314);
#512=VERTEX_POINT('',#1316);
#513=VERTEX_POINT('',#1318);
#514=VERTEX_POINT('',#1322);
#515=VERTEX_POINT('',#1323);
#516=VERTEX_POINT('',#1325);
#517=VERTEX_POINT('',#1327);
#518=VERTEX_POINT('',#1340);
#519=VERTEX_POINT('',#1341);
#520=VERTEX_POINT('',#1343);
#521=VERTEX_POINT('',#1345);
#522=VERTEX_POINT('',#1349);
#523=VERTEX_POINT('',#1350);
#524=VERTEX_POINT('',#1352);
#525=VERTEX_POINT('',#1354);
#526=VERTEX_POINT('',#1367);
#527=VERTEX_POINT('',#1368);
#528=VERTEX_POINT('',#1370);
#529=VERTEX_POINT('',#1372);
#530=VERTEX_POINT('',#1374);
#531=VERTEX_POINT('',#1376);
#532=VERTEX_POINT('',#1378);
#533=VERTEX_POINT('',#1380);
#534=VERTEX_POINT('',#1382);
#535=VERTEX_POINT('',#1384);
#536=VERTEX_POINT('',#1386);
#537=VERTEX_POINT('',#1388);
#538=VERTEX_POINT('',#1390);
#539=VERTEX_POINT('',#1392);
#540=VERTEX_POINT('',#1394);
#541=VERTEX_POINT('',#1396);
#542=VERTEX_POINT('',#1398);
#543=VERTEX_POINT('',#1400);
#544=VERTEX_POINT('',#1404);
#545=VERTEX_POINT('',#1405);
#546=VERTEX_POINT('',#1407);
#547=VERTEX_POINT('',#1409);
#548=VERTEX_POINT('',#1412);
#549=VERTEX_POINT('',#1414);
#550=VERTEX_POINT('',#1418);
#551=VERTEX_POINT('',#1420);
#552=VERTEX_POINT('',#1424);
#553=VERTEX_POINT('',#1425);
#554=VERTEX_POINT('',#1434);
#555=VERTEX_POINT('',#1436);
#556=VERTEX_POINT('',#1438);
#557=VERTEX_POINT('',#1440);
#558=VERTEX_POINT('',#1451);
#559=VERTEX_POINT('',#1452);
#560=VERTEX_POINT('',#1457);
#561=VERTEX_POINT('',#1458);
#562=VERTEX_POINT('',#1460);
#563=VERTEX_POINT('',#1462);
#564=VERTEX_POINT('',#1464);
#565=VERTEX_POINT('',#1466);
#566=VERTEX_POINT('',#1474);
#567=VERTEX_POINT('',#1475);
#568=VERTEX_POINT('',#1496);
#569=VERTEX_POINT('',#1506);
#570=VERTEX_POINT('',#1508);
#571=VERTEX_POINT('',#1510);
#572=VERTEX_POINT('',#1520);
#573=VERTEX_POINT('',#1530);
#574=VERTEX_POINT('',#1532);
#575=VERTEX_POINT('',#1534);
#576=VERTEX_POINT('',#1544);
#577=VERTEX_POINT('',#1554);
#578=VERTEX_POINT('',#1556);
#579=VERTEX_POINT('',#1558);
#580=VERTEX_POINT('',#1564);
#581=VERTEX_POINT('',#1576);
#582=VERTEX_POINT('',#1577);
#583=CIRCLE('',#878,0.0267);
#584=CIRCLE('',#879,0.0267);
#585=CIRCLE('',#881,0.0262);
#586=CIRCLE('',#882,0.0262);
#587=CIRCLE('',#884,0.0008);
#588=CIRCLE('',#885,0.0008);
#589=CIRCLE('',#887,0.0008);
#590=CIRCLE('',#888,0.0008);
#591=CIRCLE('',#893,0.0267);
#592=CIRCLE('',#894,0.0267);
#593=CIRCLE('',#896,0.0262);
#594=CIRCLE('',#897,0.0262);
#595=CIRCLE('',#899,0.0008);
#596=CIRCLE('',#900,0.0008);
#597=CIRCLE('',#902,0.0008);
#598=CIRCLE('',#903,0.0008);
#599=CIRCLE('',#908,0.0267);
#600=CIRCLE('',#909,0.0267);
#601=CIRCLE('',#911,0.0262);
#602=CIRCLE('',#912,0.0262);
#603=CIRCLE('',#914,0.0008);
#604=CIRCLE('',#915,0.0008);
#605=CIRCLE('',#917,0.0008);
#606=CIRCLE('',#918,0.0008);
#607=CIRCLE('',#923,0.00119131566804902);
#608=CIRCLE('',#924,0.0262);
#609=CIRCLE('',#925,0.0008);
#610=CIRCLE('',#926,0.0267);
#611=CIRCLE('',#927,0.0008);
#612=CIRCLE('',#928,0.02915);
#613=CIRCLE('',#929,0.0008);
#614=CIRCLE('',#930,0.0267);
#615=CIRCLE('',#931,0.0008);
#616=CIRCLE('',#932,0.0262);
#617=CIRCLE('',#933,0.00119131566804902);
#618=CIRCLE('',#934,0.0262);
#619=CIRCLE('',#935,0.00119131566804902);
#620=CIRCLE('',#936,0.0262);
#621=CIRCLE('',#937,0.00119131566804902);
#622=CIRCLE('',#938,0.0262);
#623=CIRCLE('',#941,0.0267);
#624=CIRCLE('',#943,0.0262);
#625=CIRCLE('',#944,0.0262);
#626=CIRCLE('',#946,0.0267);
#627=CIRCLE('',#949,0.02915);
#628=CIRCLE('',#950,0.0008);
#629=CIRCLE('',#952,0.0267);
#630=CIRCLE('',#953,0.0001);
#631=CIRCLE('',#954,0.0008);
#632=CIRCLE('',#955,0.0008);
#633=CIRCLE('',#956,0.0008);
#634=CIRCLE('',#957,0.0008);
#635=CIRCLE('',#958,0.0001);
#636=CIRCLE('',#963,0.0008);
#637=CIRCLE('',#966,0.00311406964893722);
#638=CIRCLE('',#968,0.0262);
#639=CIRCLE('',#970,0.00311406964893722);
#640=CIRCLE('',#972,0.0262);
#641=CIRCLE('',#974,0.00311406964893722);
#642=CIRCLE('',#976,0.0262);
#643=CIRCLE('',#978,0.00311406964893722);
#644=CIRCLE('',#980,0.02915);
#645=CIRCLE('',#982,0.00311406964893722);
#646=CIRCLE('',#984,0.00311406964893722);
#647=CIRCLE('',#986,0.00311406964893722);
#648=CIRCLE('',#988,0.00311406964893722);
#649=CIRCLE('',#991,0.0267);
#650=CIRCLE('',#993,0.0001);
#651=CIRCLE('',#994,0.0001);
#652=EDGE_LOOP('',(#139,#140,#141,#142));
#653=EDGE_LOOP('',(#143,#144,#145,#146));
#654=EDGE_LOOP('',(#147,#148,#149,#150));
#655=EDGE_LOOP('',(#151,#152,#153,#154));
#656=EDGE_LOOP('',(#155,#156,#157,#158));
#657=EDGE_LOOP('',(#159,#160,#161,#162));
#658=EDGE_LOOP('',(#163,#164,#165,#166));
#659=EDGE_LOOP('',(#167,#168,#169,#170));
#660=EDGE_LOOP('',(#171,#172,#173,#174));
#661=EDGE_LOOP('',(#175,#176,#177,#178));
#662=EDGE_LOOP('',(#179,#180,#181,#182));
#663=EDGE_LOOP('',(#183,#184,#185,#186));
#664=EDGE_LOOP('',(#187,#188,#189,#190));
#665=EDGE_LOOP('',(#191,#192,#193,#194));
#666=EDGE_LOOP('',(#195,#196,#197,#198));
#667=EDGE_LOOP('',(#199,#200,#201,#202));
#668=EDGE_LOOP('',(#203,#204,#205,#206));
#669=EDGE_LOOP('',(#207,#208,#209,#210));
#670=EDGE_LOOP('',(#211,#212,#213,#214,#215,#216,#217,#218,#219,#220,#221,
#222,#223,#224,#225,#226,#227,#228));
#671=EDGE_LOOP('',(#229,#230,#231,#232,#233,#234,#235,#236));
#672=EDGE_LOOP('',(#237,#238,#239,#240));
#673=EDGE_LOOP('',(#241,#242,#243,#244,#245,#246,#247,#248,#249,#250));
#674=EDGE_LOOP('',(#251,#252,#253,#254));
#675=EDGE_LOOP('',(#255,#256,#257,#258,#259,#260,#261,#262));
#676=EDGE_LOOP('',(#263,#264,#265,#266));
#677=EDGE_LOOP('',(#267,#268,#269,#270,#271,#272,#273,#274,#275,#276));
#678=EDGE_LOOP('',(#277,#278,#279,#280));
#679=EDGE_LOOP('',(#281,#282,#283,#284));
#680=EDGE_LOOP('',(#285,#286,#287,#288,#289));
#681=EDGE_LOOP('',(#290,#291,#292,#293,#294,#295));
#682=EDGE_LOOP('',(#296,#297,#298,#299,#300));
#683=EDGE_LOOP('',(#301,#302,#303,#304));
#684=EDGE_LOOP('',(#305,#306,#307,#308,#309,#310));
#685=EDGE_LOOP('',(#311,#312,#313,#314));
#686=EDGE_LOOP('',(#315,#316,#317,#318,#319,#320));
#687=EDGE_LOOP('',(#321,#322,#323,#324));
#688=EDGE_LOOP('',(#325,#326,#327,#328,#329,#330));
#689=EDGE_LOOP('',(#331,#332,#333,#334));
#690=EDGE_LOOP('',(#335,#336));
#691=EDGE_LOOP('',(#337));
#692=EDGE_LOOP('',(#338,#339,#340,#341));
#693=EDGE_LOOP('',(#342,#343,#344,#345));
#694=EDGE_LOOP('',(#346,#347,#348,#349));
#695=EDGE_LOOP('',(#350,#351,#352,#353));
#696=EDGE_LOOP('',(#354,#355,#356,#357,#358,#359,#360,#361));
#697=EDGE_LOOP('',(#362));
#698=EDGE_LOOP('',(#363,#364,#365,#366));
#699=EDGE_LOOP('',(#367,#368,#369,#370,#371,#372));
#700=EDGE_LOOP('',(#373,#374,#375,#376));
#701=EDGE_LOOP('',(#377,#378,#379,#380));
#702=FACE_BOUND('',#652,.T.);
#703=FACE_BOUND('',#653,.T.);
#704=FACE_BOUND('',#654,.T.);
#705=FACE_BOUND('',#655,.T.);
#706=FACE_BOUND('',#656,.T.);
#707=FACE_BOUND('',#657,.T.);
#708=FACE_BOUND('',#658,.T.);
#709=FACE_BOUND('',#659,.T.);
#710=FACE_BOUND('',#660,.T.);
#711=FACE_BOUND('',#661,.T.);
#712=FACE_BOUND('',#662,.T.);
#713=FACE_BOUND('',#663,.T.);
#714=FACE_BOUND('',#664,.T.);
#715=FACE_BOUND('',#665,.T.);
#716=FACE_BOUND('',#666,.T.);
#717=FACE_BOUND('',#667,.T.);
#718=FACE_BOUND('',#668,.T.);
#719=FACE_BOUND('',#669,.T.);
#720=FACE_BOUND('',#670,.T.);
#721=FACE_BOUND('',#671,.T.);
#722=FACE_BOUND('',#672,.T.);
#723=FACE_BOUND('',#673,.T.);
#724=FACE_BOUND('',#674,.T.);
#725=FACE_BOUND('',#675,.T.);
#726=FACE_BOUND('',#676,.T.);
#727=FACE_BOUND('',#677,.T.);
#728=FACE_BOUND('',#678,.T.);
#729=FACE_BOUND('',#679,.T.);
#730=FACE_BOUND('',#680,.T.);
#731=FACE_BOUND('',#681,.T.);
#732=FACE_BOUND('',#682,.T.);
#733=FACE_BOUND('',#683,.T.);
#734=FACE_BOUND('',#684,.T.);
#735=FACE_BOUND('',#685,.T.);
#736=FACE_BOUND('',#686,.T.);
#737=FACE_BOUND('',#687,.T.);
#738=FACE_BOUND('',#688,.T.);
#739=FACE_BOUND('',#689,.T.);
#740=FACE_BOUND('',#690,.T.);
#741=FACE_BOUND('',#691,.T.);
#742=FACE_BOUND('',#692,.T.);
#743=FACE_BOUND('',#693,.T.);
#744=FACE_BOUND('',#694,.T.);
#745=FACE_BOUND('',#695,.T.);
#746=FACE_BOUND('',#696,.T.);
#747=FACE_BOUND('',#697,.T.);
#748=FACE_BOUND('',#698,.T.);
#749=FACE_BOUND('',#699,.T.);
#750=FACE_BOUND('',#700,.T.);
#751=FACE_BOUND('',#701,.T.);
#752=CYLINDRICAL_SURFACE('',#877,0.0267);
#753=CYLINDRICAL_SURFACE('',#880,0.0262);
#754=CYLINDRICAL_SURFACE('',#889,0.0008);
#755=CYLINDRICAL_SURFACE('',#890,0.0008);
#756=CYLINDRICAL_SURFACE('',#892,0.0267);
#757=CYLINDRICAL_SURFACE('',#895,0.0262);
#758=CYLINDRICAL_SURFACE('',#904,0.0008);
#759=CYLINDRICAL_SURFACE('',#905,0.0008);
#760=CYLINDRICAL_SURFACE('',#907,0.0267);
#761=CYLINDRICAL_SURFACE('',#910,0.0262);
#762=CYLINDRICAL_SURFACE('',#919,0.0008);
#763=CYLINDRICAL_SURFACE('',#920,0.0008);
#764=CYLINDRICAL_SURFACE('',#940,0.0267);
#765=CYLINDRICAL_SURFACE('',#942,0.0262);
#766=CYLINDRICAL_SURFACE('',#945,0.0267);
#767=CYLINDRICAL_SURFACE('',#959,0.0008);
#768=CYLINDRICAL_SURFACE('',#960,0.0008);
#769=CYLINDRICAL_SURFACE('',#961,0.0008);
#770=CYLINDRICAL_SURFACE('',#962,0.0008);
#771=CYLINDRICAL_SURFACE('',#964,0.0008);
#772=CYLINDRICAL_SURFACE('',#967,0.0262);
#773=CYLINDRICAL_SURFACE('',#971,0.0262);
#774=CYLINDRICAL_SURFACE('',#975,0.0262);
#775=CYLINDRICAL_SURFACE('',#979,0.02915);
#776=CYLINDRICAL_SURFACE('',#981,0.00311406964893722);
#777=CYLINDRICAL_SURFACE('',#983,0.00311406964893722);
#778=CYLINDRICAL_SURFACE('',#985,0.00311406964893722);
#779=CYLINDRICAL_SURFACE('',#987,0.00311406964893722);
#780=CYLINDRICAL_SURFACE('',#990,0.0267);
#781=CYLINDRICAL_SURFACE('',#995,0.0001);
#782=CYLINDRICAL_SURFACE('',#996,0.0001);
#783=ADVANCED_FACE('',(#702),#752,.T.);
#784=ADVANCED_FACE('',(#703),#753,.F.);
#785=ADVANCED_FACE('',(#704),#38,.T.);
#786=ADVANCED_FACE('',(#705),#39,.F.);
#787=ADVANCED_FACE('',(#706),#754,.T.);
#788=ADVANCED_FACE('',(#707),#755,.T.);
#789=ADVANCED_FACE('',(#708),#756,.T.);
#790=ADVANCED_FACE('',(#709),#757,.F.);
#791=ADVANCED_FACE('',(#710),#40,.T.);
#792=ADVANCED_FACE('',(#711),#41,.F.);
#793=ADVANCED_FACE('',(#712),#758,.T.);
#794=ADVANCED_FACE('',(#713),#759,.T.);
#795=ADVANCED_FACE('',(#714),#760,.T.);
#796=ADVANCED_FACE('',(#715),#761,.F.);
#797=ADVANCED_FACE('',(#716),#42,.T.);
#798=ADVANCED_FACE('',(#717),#43,.F.);
#799=ADVANCED_FACE('',(#718),#762,.T.);
#800=ADVANCED_FACE('',(#719),#763,.T.);
#801=ADVANCED_FACE('',(#720),#44,.F.);
#802=ADVANCED_FACE('',(#721),#45,.F.);
#803=ADVANCED_FACE('',(#722),#764,.T.);
#804=ADVANCED_FACE('',(#723),#765,.F.);
#805=ADVANCED_FACE('',(#724),#766,.T.);
#806=ADVANCED_FACE('',(#725),#46,.F.);
#807=ADVANCED_FACE('',(#726),#47,.T.);
#808=ADVANCED_FACE('',(#727),#48,.F.);
#809=ADVANCED_FACE('',(#728),#767,.T.);
#810=ADVANCED_FACE('',(#729),#768,.T.);
#811=ADVANCED_FACE('',(#730),#769,.F.);
#812=ADVANCED_FACE('',(#731),#770,.T.);
#813=ADVANCED_FACE('',(#732),#771,.F.);
#814=ADVANCED_FACE('',(#733),#18,.F.);
#815=ADVANCED_FACE('',(#734),#772,.F.);
#816=ADVANCED_FACE('',(#735),#19,.F.);
#817=ADVANCED_FACE('',(#736),#773,.F.);
#818=ADVANCED_FACE('',(#737),#20,.F.);
#819=ADVANCED_FACE('',(#738),#774,.F.);
#820=ADVANCED_FACE('',(#739),#21,.F.);
#821=ADVANCED_FACE('',(#740,#741),#775,.T.);
#822=ADVANCED_FACE('',(#742),#776,.F.);
#823=ADVANCED_FACE('',(#743),#777,.F.);
#824=ADVANCED_FACE('',(#744),#778,.F.);
#825=ADVANCED_FACE('',(#745),#779,.F.);
#826=ADVANCED_FACE('',(#746,#747),#49,.T.);
#827=ADVANCED_FACE('',(#748),#780,.F.);
#828=ADVANCED_FACE('',(#749),#50,.F.);
#829=ADVANCED_FACE('',(#750),#781,.T.);
#830=ADVANCED_FACE('',(#751),#782,.T.);
#831=CLOSED_SHELL('',(#783,#784,#785,#786,#787,#788));
#832=CLOSED_SHELL('',(#789,#790,#791,#792,#793,#794));
#833=CLOSED_SHELL('',(#795,#796,#797,#798,#799,#800));
#834=CLOSED_SHELL('',(#801,#802,#803,#804,#805,#806,#807,#808,#809,#810,
#811,#812,#813,#814,#815,#816,#817,#818,#819,#820,#821,#822,#823,#824,#825,
#826,#827,#828,#829,#830));
#835=STYLED_ITEM('',(#839),#864);
#836=STYLED_ITEM('',(#840),#865);
#837=STYLED_ITEM('',(#841),#866);
#838=STYLED_ITEM('',(#842),#867);
#839=PRESENTATION_STYLE_ASSIGNMENT((#843));
#840=PRESENTATION_STYLE_ASSIGNMENT((#844));
#841=PRESENTATION_STYLE_ASSIGNMENT((#845));
#842=PRESENTATION_STYLE_ASSIGNMENT((#846));
#843=SURFACE_STYLE_USAGE(.BOTH.,#847);
#844=SURFACE_STYLE_USAGE(.BOTH.,#848);
#845=SURFACE_STYLE_USAGE(.BOTH.,#849);
#846=SURFACE_STYLE_USAGE(.BOTH.,#850);
#847=SURFACE_SIDE_STYLE('',(#851));
#848=SURFACE_SIDE_STYLE('',(#852));
#849=SURFACE_SIDE_STYLE('',(#853));
#850=SURFACE_SIDE_STYLE('',(#854));
#851=SURFACE_STYLE_FILL_AREA(#855);
#852=SURFACE_STYLE_FILL_AREA(#856);
#853=SURFACE_STYLE_FILL_AREA(#857);
#854=SURFACE_STYLE_FILL_AREA(#858);
#855=FILL_AREA_STYLE('',(#859));
#856=FILL_AREA_STYLE('',(#860));
#857=FILL_AREA_STYLE('',(#861));
#858=FILL_AREA_STYLE('',(#862));
#859=FILL_AREA_STYLE_COLOUR('',#863);
#860=FILL_AREA_STYLE_COLOUR('',#863);
#861=FILL_AREA_STYLE_COLOUR('',#863);
#862=FILL_AREA_STYLE_COLOUR('',#863);
#863=COLOUR_RGB('',0.835294117647059,0.31764705882353,0.31764705882353);
#864=MANIFOLD_SOLID_BREP('ibidi GB 35mm for MP V1.01',#831);
#865=MANIFOLD_SOLID_BREP('ibidi GB 35mm for MP V1.01',#832);
#866=MANIFOLD_SOLID_BREP('ibidi GB 35mm for MP V1.01',#833);
#867=MANIFOLD_SOLID_BREP('Part 4',#834);
#868=SHAPE_DEFINITION_REPRESENTATION(#1609,#872);
#869=SHAPE_DEFINITION_REPRESENTATION(#1610,#873);
#870=SHAPE_DEFINITION_REPRESENTATION(#1611,#874);
#871=SHAPE_DEFINITION_REPRESENTATION(#1612,#875);
#872=SHAPE_REPRESENTATION('ibidi GB 35mm for MP V1.01',(#876),#1589);
#873=SHAPE_REPRESENTATION('ibidi GB 35mm for MP V1.01',(#891),#1590);
#874=SHAPE_REPRESENTATION('ibidi GB 35mm for MP V1.01',(#906),#1591);
#875=SHAPE_REPRESENTATION('Part 4',(#921),#1592);
#876=AXIS2_PLACEMENT_3D('',#1283,#997,#998);
#877=AXIS2_PLACEMENT_3D('',#1284,#999,#1000);
#878=AXIS2_PLACEMENT_3D('',#1285,#1001,#1002);
#879=AXIS2_PLACEMENT_3D('',#1290,#1004,#1005);
#880=AXIS2_PLACEMENT_3D('',#1293,#1007,#1008);
#881=AXIS2_PLACEMENT_3D('',#1294,#1009,#1010);
#882=AXIS2_PLACEMENT_3D('',#1299,#1012,#1013);
#883=AXIS2_PLACEMENT_3D('',#1302,#1015,#1016);
#884=AXIS2_PLACEMENT_3D('',#1303,#1017,#1018);
#885=AXIS2_PLACEMENT_3D('',#1304,#1019,#1020);
#886=AXIS2_PLACEMENT_3D('',#1305,#1021,#1022);
#887=AXIS2_PLACEMENT_3D('',#1306,#1023,#1024);
#888=AXIS2_PLACEMENT_3D('',#1307,#1025,#1026);
#889=AXIS2_PLACEMENT_3D('',#1308,#1027,#1028);
#890=AXIS2_PLACEMENT_3D('',#1309,#1029,#1030);
#891=AXIS2_PLACEMENT_3D('',#1310,#1031,#1032);
#892=AXIS2_PLACEMENT_3D('',#1311,#1033,#1034);
#893=AXIS2_PLACEMENT_3D('',#1312,#1035,#1036);
#894=AXIS2_PLACEMENT_3D('',#1317,#1038,#1039);
#895=AXIS2_PLACEMENT_3D('',#1320,#1041,#1042);
#896=AXIS2_PLACEMENT_3D('',#1321,#1043,#1044);
#897=AXIS2_PLACEMENT_3D('',#1326,#1046,#1047);
#898=AXIS2_PLACEMENT_3D('',#1329,#1049,#1050);
#899=AXIS2_PLACEMENT_3D('',#1330,#1051,#1052);
#900=AXIS2_PLACEMENT_3D('',#1331,#1053,#1054);
#901=AXIS2_PLACEMENT_3D('',#1332,#1055,#1056);
#902=AXIS2_PLACEMENT_3D('',#1333,#1057,#1058);
#903=AXIS2_PLACEMENT_3D('',#1334,#1059,#1060);
#904=AXIS2_PLACEMENT_3D('',#1335,#1061,#1062);
#905=AXIS2_PLACEMENT_3D('',#1336,#1063,#1064);
#906=AXIS2_PLACEMENT_3D('',#1337,#1065,#1066);
#907=AXIS2_PLACEMENT_3D('',#1338,#1067,#1068);
#908=AXIS2_PLACEMENT_3D('',#1339,#1069,#1070);
#909=AXIS2_PLACEMENT_3D('',#1344,#1072,#1073);
#910=AXIS2_PLACEMENT_3D('',#1347,#1075,#1076);
#911=AXIS2_PLACEMENT_3D('',#1348,#1077,#1078);
#912=AXIS2_PLACEMENT_3D('',#1353,#1080,#1081);
#913=AXIS2_PLACEMENT_3D('',#1356,#1083,#1084);
#914=AXIS2_PLACEMENT_3D('',#1357,#1085,#1086);
#915=AXIS2_PLACEMENT_3D('',#1358,#1087,#1088);
#916=AXIS2_PLACEMENT_3D('',#1359,#1089,#1090);
#917=AXIS2_PLACEMENT_3D('',#1360,#1091,#1092);
#918=AXIS2_PLACEMENT_3D('',#1361,#1093,#1094);
#919=AXIS2_PLACEMENT_3D('',#1362,#1095,#1096);
#920=AXIS2_PLACEMENT_3D('',#1363,#1097,#1098);
#921=AXIS2_PLACEMENT_3D('',#1364,#1099,#1100);
#922=AXIS2_PLACEMENT_3D('',#1365,#1101,#1102);
#923=AXIS2_PLACEMENT_3D('',#1366,#1103,#1104);
#924=AXIS2_PLACEMENT_3D('',#1369,#1105,#1106);
#925=AXIS2_PLACEMENT_3D('',#1371,#1107,#1108);
#926=AXIS2_PLACEMENT_3D('',#1373,#1109,#1110);
#927=AXIS2_PLACEMENT_3D('',#1375,#1111,#1112);
#928=AXIS2_PLACEMENT_3D('',#1379,#1114,#1115);
#929=AXIS2_PLACEMENT_3D('',#1383,#1117,#1118);
#930=AXIS2_PLACEMENT_3D('',#1385,#1119,#1120);
#931=AXIS2_PLACEMENT_3D('',#1387,#1121,#1122);
#932=AXIS2_PLACEMENT_3D('',#1389,#1123,#1124);
#933=AXIS2_PLACEMENT_3D('',#1391,#1125,#1126);
#934=AXIS2_PLACEMENT_3D('',#1393,#1127,#1128);
#935=AXIS2_PLACEMENT_3D('',#1395,#1129,#1130);
#936=AXIS2_PLACEMENT_3D('',#1397,#1131,#1132);
#937=AXIS2_PLACEMENT_3D('',#1399,#1133,#1134);
#938=AXIS2_PLACEMENT_3D('',#1401,#1135,#1136);
#939=AXIS2_PLACEMENT_3D('',#1402,#1137,#1138);
#940=AXIS2_PLACEMENT_3D('',#1416,#1146,#1147);
#941=AXIS2_PLACEMENT_3D('',#1419,#1149,#1150);
#942=AXIS2_PLACEMENT_3D('',#1422,#1152,#1153);
#943=AXIS2_PLACEMENT_3D('',#1423,#1154,#1155);
#944=AXIS2_PLACEMENT_3D('',#1437,#1158,#1159);
#945=AXIS2_PLACEMENT_3D('',#1449,#1162,#1163);
#946=AXIS2_PLACEMENT_3D('',#1450,#1164,#1165);
#947=AXIS2_PLACEMENT_3D('',#1455,#1168,#1169);
#948=AXIS2_PLACEMENT_3D('',#1469,#1177,#1178);
#949=AXIS2_PLACEMENT_3D('',#1470,#1179,#1180);
#950=AXIS2_PLACEMENT_3D('',#1471,#1181,#1182);
#951=AXIS2_PLACEMENT_3D('',#1472,#1183,#1184);
#952=AXIS2_PLACEMENT_3D('',#1473,#1185,#1186);
#953=AXIS2_PLACEMENT_3D('',#1476,#1187,#1188);
#954=AXIS2_PLACEMENT_3D('',#1477,#1189,#1190);
#955=AXIS2_PLACEMENT_3D('',#1478,#1191,#1192);
#956=AXIS2_PLACEMENT_3D('',#1479,#1193,#1194);
#957=AXIS2_PLACEMENT_3D('',#1480,#1195,#1196);
#958=AXIS2_PLACEMENT_3D('',#1481,#1197,#1198);
#959=AXIS2_PLACEMENT_3D('',#1482,#1199,#1200);
#960=AXIS2_PLACEMENT_3D('',#1483,#1201,#1202);
#961=AXIS2_PLACEMENT_3D('',#1484,#1203,#1204);
#962=AXIS2_PLACEMENT_3D('',#1485,#1205,#1206);
#963=AXIS2_PLACEMENT_3D('',#1486,#1207,#1208);
#964=AXIS2_PLACEMENT_3D('',#1487,#1209,#1210);
#965=AXIS2_PLACEMENT_3D('',#1488,#1211,#1212);
#966=AXIS2_PLACEMENT_3D('',#1497,#1213,#1214);
#967=AXIS2_PLACEMENT_3D('',#1498,#1215,#1216);
#968=AXIS2_PLACEMENT_3D('',#1509,#1218,#1219);
#969=AXIS2_PLACEMENT_3D('',#1512,#1221,#1222);
#970=AXIS2_PLACEMENT_3D('',#1521,#1223,#1224);
#971=AXIS2_PLACEMENT_3D('',#1522,#1225,#1226);
#972=AXIS2_PLACEMENT_3D('',#1533,#1228,#1229);
#973=AXIS2_PLACEMENT_3D('',#1536,#1231,#1232);
#974=AXIS2_PLACEMENT_3D('',#1545,#1233,#1234);
#975=AXIS2_PLACEMENT_3D('',#1546,#1235,#1236);
#976=AXIS2_PLACEMENT_3D('',#1557,#1238,#1239);
#977=AXIS2_PLACEMENT_3D('',#1560,#1241,#1242);
#978=AXIS2_PLACEMENT_3D('',#1561,#1243,#1244);
#979=AXIS2_PLACEMENT_3D('',#1562,#1245,#1246);
#980=AXIS2_PLACEMENT_3D('',#1563,#1247,#1248);
#981=AXIS2_PLACEMENT_3D('',#1565,#1249,#1250);
#982=AXIS2_PLACEMENT_3D('',#1566,#1251,#1252);
#983=AXIS2_PLACEMENT_3D('',#1567,#1253,#1254);
#984=AXIS2_PLACEMENT_3D('',#1568,#1255,#1256);
#985=AXIS2_PLACEMENT_3D('',#1569,#1257,#1258);
#986=AXIS2_PLACEMENT_3D('',#1570,#1259,#1260);
#987=AXIS2_PLACEMENT_3D('',#1571,#1261,#1262);
#988=AXIS2_PLACEMENT_3D('',#1572,#1263,#1264);
#989=AXIS2_PLACEMENT_3D('',#1573,#1265,#1266);
#990=AXIS2_PLACEMENT_3D('',#1574,#1267,#1268);
#991=AXIS2_PLACEMENT_3D('',#1575,#1269,#1270);
#992=AXIS2_PLACEMENT_3D('',#1580,#1273,#1274);
#993=AXIS2_PLACEMENT_3D('',#1581,#1275,#1276);
#994=AXIS2_PLACEMENT_3D('',#1582,#1277,#1278);
#995=AXIS2_PLACEMENT_3D('',#1583,#1279,#1280);
#996=AXIS2_PLACEMENT_3D('',#1584,#1281,#1282);
#997=DIRECTION('',(0.,0.,1.));
#998=DIRECTION('',(1.,0.,0.));
#999=DIRECTION('',(0.,0.,-1.));
#1000=DIRECTION('',(-1.,0.,0.));
#1001=DIRECTION('',(0.,0.,1.));
#1002=DIRECTION('',(1.,0.,0.));
#1003=DIRECTION('',(0.,0.,-1.));
#1004=DIRECTION('',(0.,0.,1.));
#1005=DIRECTION('',(1.,0.,0.));
#1006=DIRECTION('',(0.,0.,-1.));
#1007=DIRECTION('',(0.,0.,-1.));
#1008=DIRECTION('',(-1.,0.,0.));
#1009=DIRECTION('',(0.,0.,1.));
#1010=DIRECTION('',(1.,0.,0.));
#1011=DIRECTION('',(0.,0.,-1.));
#1012=DIRECTION('',(0.,0.,1.));
#1013=DIRECTION('',(1.,0.,0.));
#1014=DIRECTION('',(0.,0.,-1.));
#1015=DIRECTION('',(0.,0.,1.));
#1016=DIRECTION('',(1.,0.,0.));
#1017=DIRECTION('',(0.,0.,1.));
#1018=DIRECTION('',(1.,0.,0.));
#1019=DIRECTION('',(0.,0.,1.));
#1020=DIRECTION('',(1.,0.,0.));
#1021=DIRECTION('',(0.,0.,1.));
#1022=DIRECTION('',(1.,0.,0.));
#1023=DIRECTION('',(0.,0.,1.));
#1024=DIRECTION('',(1.,0.,0.));
#1025=DIRECTION('',(0.,0.,1.));
#1026=DIRECTION('',(1.,0.,0.));
#1027=DIRECTION('',(0.,0.,-1.));
#1028=DIRECTION('',(-1.,0.,0.));
#1029=DIRECTION('',(0.,0.,-1.));
#1030=DIRECTION('',(-1.,0.,0.));
#1031=DIRECTION('',(0.,0.,1.));
#1032=DIRECTION('',(1.,0.,0.));
#1033=DIRECTION('',(0.,0.,-1.));
#1034=DIRECTION('',(-1.,0.,0.));
#1035=DIRECTION('',(0.,0.,1.));
#1036=DIRECTION('',(1.,0.,0.));
#1037=DIRECTION('',(0.,0.,-1.));
#1038=DIRECTION('',(0.,0.,1.));
#1039=DIRECTION('',(1.,0.,0.));
#1040=DIRECTION('',(0.,0.,-1.));
#1041=DIRECTION('',(0.,0.,-1.));
#1042=DIRECTION('',(-1.,0.,0.));
#1043=DIRECTION('',(0.,0.,1.));
#1044=DIRECTION('',(1.,0.,0.));
#1045=DIRECTION('',(0.,0.,-1.));
#1046=DIRECTION('',(0.,0.,1.));
#1047=DIRECTION('',(1.,0.,0.));
#1048=DIRECTION('',(0.,0.,-1.));
#1049=DIRECTION('',(0.,0.,1.));
#1050=DIRECTION('',(1.,0.,0.));
#1051=DIRECTION('',(0.,0.,1.));
#1052=DIRECTION('',(1.,0.,0.));
#1053=DIRECTION('',(0.,0.,1.));
#1054=DIRECTION('',(1.,0.,0.));
#1055=DIRECTION('',(0.,0.,1.));
#1056=DIRECTION('',(1.,0.,0.));
#1057=DIRECTION('',(0.,0.,1.));
#1058=DIRECTION('',(1.,0.,0.));
#1059=DIRECTION('',(0.,0.,1.));
#1060=DIRECTION('',(1.,0.,0.));
#1061=DIRECTION('',(0.,0.,-1.));
#1062=DIRECTION('',(-1.,0.,0.));
#1063=DIRECTION('',(0.,0.,-1.));
#1064=DIRECTION('',(-1.,0.,0.));
#1065=DIRECTION('',(0.,0.,1.));
#1066=DIRECTION('',(1.,0.,0.));
#1067=DIRECTION('',(0.,0.,-1.));
#1068=DIRECTION('',(-1.,0.,0.));
#1069=DIRECTION('',(0.,0.,1.));
#1070=DIRECTION('',(1.,0.,0.));
#1071=DIRECTION('',(0.,0.,-1.));
#1072=DIRECTION('',(0.,0.,1.));
#1073=DIRECTION('',(1.,0.,0.));
#1074=DIRECTION('',(0.,0.,-1.));
#1075=DIRECTION('',(0.,0.,-1.));
#1076=DIRECTION('',(-1.,0.,0.));
#1077=DIRECTION('',(0.,0.,1.));
#1078=DIRECTION('',(1.,0.,0.));
#1079=DIRECTION('',(0.,0.,-1.));
#1080=DIRECTION('',(0.,0.,1.));
#1081=DIRECTION('',(1.,0.,0.));
#1082=DIRECTION('',(0.,0.,-1.));
#1083=DIRECTION('',(0.,0.,1.));
#1084=DIRECTION('',(1.,0.,0.));
#1085=DIRECTION('',(0.,0.,1.));
#1086=DIRECTION('',(1.,0.,0.));
#1087=DIRECTION('',(0.,0.,1.));
#1088=DIRECTION('',(1.,0.,0.));
#1089=DIRECTION('',(0.,0.,1.));
#1090=DIRECTION('',(1.,0.,0.));
#1091=DIRECTION('',(0.,0.,1.));
#1092=DIRECTION('',(1.,0.,0.));
#1093=DIRECTION('',(0.,0.,1.));
#1094=DIRECTION('',(1.,0.,0.));
#1095=DIRECTION('',(0.,0.,-1.));
#1096=DIRECTION('',(-1.,0.,0.));
#1097=DIRECTION('',(0.,0.,-1.));
#1098=DIRECTION('',(-1.,0.,0.));
#1099=DIRECTION('',(0.,0.,1.));
#1100=DIRECTION('',(1.,0.,0.));
#1101=DIRECTION('',(0.,0.,1.));
#1102=DIRECTION('',(1.,0.,0.));
#1103=DIRECTION('',(0.,0.,1.));
#1104=DIRECTION('',(1.,0.,0.));
#1105=DIRECTION('',(0.,0.,1.));
#1106=DIRECTION('',(1.,0.,0.));
#1107=DIRECTION('',(0.,0.,1.));
#1108=DIRECTION('',(1.,0.,0.));
#1109=DIRECTION('',(0.,0.,1.));
#1110=DIRECTION('',(1.,0.,0.));
#1111=DIRECTION('',(0.,0.,1.));
#1112=DIRECTION('',(1.,0.,0.));
#1113=DIRECTION('',(0.96471798172946,0.263285426349119,0.));
#1114=DIRECTION('',(0.,0.,1.));
#1115=DIRECTION('',(1.,0.,0.));
#1116=DIRECTION('',(-0.354044617994247,0.935228532749781,0.));
#1117=DIRECTION('',(0.,0.,1.));
#1118=DIRECTION('',(1.,0.,0.));
#1119=DIRECTION('',(0.,0.,1.));
#1120=DIRECTION('',(1.,0.,0.));
#1121=DIRECTION('',(0.,0.,1.));
#1122=DIRECTION('',(1.,0.,0.));
#1123=DIRECTION('',(0.,0.,1.));
#1124=DIRECTION('',(1.,0.,0.));
#1125=DIRECTION('',(0.,0.,1.));
#1126=DIRECTION('',(1.,0.,0.));
#1127=DIRECTION('',(0.,0.,1.));
#1128=DIRECTION('',(1.,0.,0.));
#1129=DIRECTION('',(0.,0.,1.));
#1130=DIRECTION('',(1.,0.,0.));
#1131=DIRECTION('',(0.,0.,1.));
#1132=DIRECTION('',(1.,0.,0.));
#1133=DIRECTION('',(0.,0.,1.));
#1134=DIRECTION('',(1.,0.,0.));
#1135=DIRECTION('',(0.,0.,1.));
#1136=DIRECTION('',(1.,0.,0.));
#1137=DIRECTION('',(-0.935228532749781,-0.354044617994247,0.));
#1138=DIRECTION('',(0.354044617994247,-0.935228532749781,0.));
#1139=DIRECTION('',(-0.354044617994247,0.935228532749781,0.));
#1140=DIRECTION('',(0.,0.,1.));
#1141=DIRECTION('',(-0.354044617994247,0.935228532749781,0.));
#1142=DIRECTION('',(0.,0.,1.));
#1143=DIRECTION('',(-0.354044617994247,0.935228532749781,0.));
#1144=DIRECTION('',(0.,0.,-1.));
#1145=DIRECTION('',(0.,0.,1.));
#1146=DIRECTION('',(0.,0.,-1.));
#1147=DIRECTION('',(-1.,0.,0.));
#1148=DIRECTION('',(0.,0.,-1.));
#1149=DIRECTION('',(0.,0.,1.));
#1150=DIRECTION('',(1.,0.,0.));
#1151=DIRECTION('',(0.,0.,-1.));
#1152=DIRECTION('',(0.,0.,-1.));
#1153=DIRECTION('',(-1.,0.,0.));
#1154=DIRECTION('',(0.,0.,1.));
#1155=DIRECTION('',(1.,0.,0.));
#1156=DIRECTION('',(0.,0.,-1.));
#1157=DIRECTION('',(0.,0.,-1.));
#1158=DIRECTION('',(0.,0.,1.));
#1159=DIRECTION('',(1.,0.,0.));
#1160=DIRECTION('',(0.,0.,-1.));
#1161=DIRECTION('',(0.,0.,-1.));
#1162=DIRECTION('',(0.,0.,-1.));
#1163=DIRECTION('',(-1.,0.,0.));
#1164=DIRECTION('',(0.,0.,1.));
#1165=DIRECTION('',(1.,0.,0.));
#1166=DIRECTION('',(0.,0.,-1.));
#1167=DIRECTION('',(0.,0.,-1.));
#1168=DIRECTION('',(-0.263285426349119,0.96471798172946,0.));
#1169=DIRECTION('',(-0.96471798172946,-0.263285426349119,0.));
#1170=DIRECTION('',(0.96471798172946,0.263285426349119,0.));
#1171=DIRECTION('',(0.,0.,1.));
#1172=DIRECTION('',(0.96471798172946,0.263285426349119,0.));
#1173=DIRECTION('',(0.,0.,1.));
#1174=DIRECTION('',(0.,0.,-1.));
#1175=DIRECTION('',(0.96471798172946,0.263285426349119,0.));
#1176=DIRECTION('',(0.,0.,1.));
#1177=DIRECTION('',(0.,0.,1.));
#1178=DIRECTION('',(1.,0.,0.));
#1179=DIRECTION('',(0.,0.,1.));
#1180=DIRECTION('',(1.,0.,0.));
#1181=DIRECTION('',(0.,0.,1.));
#1182=DIRECTION('',(1.,0.,0.));
#1183=DIRECTION('',(0.,0.,1.));
#1184=DIRECTION('',(1.,0.,0.));
#1185=DIRECTION('',(0.,0.,1.));
#1186=DIRECTION('',(1.,0.,0.));
#1187=DIRECTION('',(0.,0.,1.));
#1188=DIRECTION('',(1.,0.,0.));
#1189=DIRECTION('',(0.,0.,1.));
#1190=DIRECTION('',(1.,0.,0.));
#1191=DIRECTION('',(0.,0.,1.));
#1192=DIRECTION('',(1.,0.,0.));
#1193=DIRECTION('',(0.,0.,1.));
#1194=DIRECTION('',(1.,0.,0.));
#1195=DIRECTION('',(0.,0.,1.));
#1196=DIRECTION('',(1.,0.,0.));
#1197=DIRECTION('',(0.,0.,1.));
#1198=DIRECTION('',(1.,0.,0.));
#1199=DIRECTION('',(0.,0.,-1.));
#1200=DIRECTION('',(-1.,0.,0.));
#1201=DIRECTION('',(0.,0.,-1.));
#1202=DIRECTION('',(-1.,0.,0.));
#1203=DIRECTION('',(0.,0.,-1.));
#1204=DIRECTION('',(-1.,0.,0.));
#1205=DIRECTION('',(0.,0.,-1.));
#1206=DIRECTION('',(-1.,0.,0.));
#1207=DIRECTION('',(0.,0.,1.));
#1208=DIRECTION('',(1.,0.,0.));
#1209=DIRECTION('',(0.,0.,-1.));
#1210=DIRECTION('',(-1.,0.,0.));
#1211=DIRECTION('',(0.,0.,1.));
#1212=DIRECTION('',(1.,0.,0.));
#1213=DIRECTION('',(0.,0.,1.));
#1214=DIRECTION('',(1.,0.,0.));
#1215=DIRECTION('',(0.,0.,-1.));
#1216=DIRECTION('',(-1.,0.,0.));
#1217=DIRECTION('',(0.,0.,-1.));
#1218=DIRECTION('',(0.,0.,1.));
#1219=DIRECTION('',(1.,0.,0.));
#1220=DIRECTION('',(0.,0.,-1.));
#1221=DIRECTION('',(0.,0.,1.));
#1222=DIRECTION('',(1.,0.,0.));
#1223=DIRECTION('',(0.,0.,1.));
#1224=DIRECTION('',(1.,0.,0.));
#1225=DIRECTION('',(0.,0.,-1.));
#1226=DIRECTION('',(-1.,0.,0.));
#1227=DIRECTION('',(0.,0.,-1.));
#1228=DIRECTION('',(0.,0.,1.));
#1229=DIRECTION('',(1.,0.,0.));
#1230=DIRECTION('',(0.,0.,-1.));
#1231=DIRECTION('',(0.,0.,1.));
#1232=DIRECTION('',(1.,0.,0.));
#1233=DIRECTION('',(0.,0.,1.));
#1234=DIRECTION('',(1.,0.,0.));
#1235=DIRECTION('',(0.,0.,-1.));
#1236=DIRECTION('',(-1.,0.,0.));
#1237=DIRECTION('',(0.,0.,-1.));
#1238=DIRECTION('',(0.,0.,1.));
#1239=DIRECTION('',(1.,0.,0.));
#1240=DIRECTION('',(0.,0.,-1.));
#1241=DIRECTION('',(0.,0.,1.));
#1242=DIRECTION('',(1.,0.,0.));
#1243=DIRECTION('',(0.,0.,1.));
#1244=DIRECTION('',(1.,0.,0.));
#1245=DIRECTION('',(0.,0.,-1.));
#1246=DIRECTION('',(-1.,0.,0.));
#1247=DIRECTION('',(0.,0.,1.));
#1248=DIRECTION('',(1.,0.,0.));
#1249=DIRECTION('',(0.,0.,-1.));
#1250=DIRECTION('',(-1.,0.,0.));
#1251=DIRECTION('',(0.,0.,1.));
#1252=DIRECTION('',(1.,0.,0.));
#1253=DIRECTION('',(0.,0.,-1.));
#1254=DIRECTION('',(-1.,0.,0.));
#1255=DIRECTION('',(0.,0.,1.));
#1256=DIRECTION('',(1.,0.,0.));
#1257=DIRECTION('',(0.,0.,-1.));
#1258=DIRECTION('',(-1.,0.,0.));
#1259=DIRECTION('',(0.,0.,1.));
#1260=DIRECTION('',(1.,0.,0.));
#1261=DIRECTION('',(0.,0.,-1.));
#1262=DIRECTION('',(-1.,0.,0.));
#1263=DIRECTION('',(0.,0.,1.));
#1264=DIRECTION('',(1.,0.,0.));
#1265=DIRECTION('',(0.,0.,1.));
#1266=DIRECTION('',(1.,0.,0.));
#1267=DIRECTION('',(0.,0.,1.));
#1268=DIRECTION('',(1.,0.,0.));
#1269=DIRECTION('',(0.,0.,1.));
#1270=DIRECTION('',(1.,0.,0.));
#1271=DIRECTION('',(0.,0.,1.));
#1272=DIRECTION('',(0.,0.,1.));
#1273=DIRECTION('',(0.,0.,1.));
#1274=DIRECTION('',(1.,0.,0.));
#1275=DIRECTION('',(0.,0.,1.));
#1276=DIRECTION('',(1.,0.,0.));
#1277=DIRECTION('',(0.,0.,1.));
#1278=DIRECTION('',(1.,0.,0.));
#1279=DIRECTION('',(0.,0.,1.));
#1280=DIRECTION('',(1.,0.,0.));
#1281=DIRECTION('',(0.,0.,1.));
#1282=DIRECTION('',(1.,0.,0.));
#1283=CARTESIAN_POINT('',(0.,0.,0.));
#1284=CARTESIAN_POINT('',(8.02309607639273E-18,4.77048955893622E-18,0.0012));
#1285=CARTESIAN_POINT('',(8.02309607639273E-18,4.77048955893622E-18,0.));
#1286=CARTESIAN_POINT('',(-0.0265827011419081,-0.00249999999999996,0.));
#1287=CARTESIAN_POINT('',(-0.0025,-0.0265827011419081,0.));
#1288=CARTESIAN_POINT('',(-0.0025,-0.0265827011419081,0.0012));
#1289=CARTESIAN_POINT('',(-0.0025,-0.0265827011419081,0.0012));
#1290=CARTESIAN_POINT('',(8.02309607639273E-18,4.77048955893622E-18,0.0012));
#1291=CARTESIAN_POINT('',(-0.0265827011419081,-0.00249999999999996,0.0012));
#1292=CARTESIAN_POINT('',(-0.0265827011419081,-0.00249999999999996,0.0012));
#1293=CARTESIAN_POINT('',(-4.33680868994202E-18,9.75781955236954E-18,0.0012));
#1294=CARTESIAN_POINT('',(-4.33680868994202E-18,9.75781955236954E-18,0.));
#1295=CARTESIAN_POINT('',(-0.0260071935946699,-0.00317267731251733,0.));
#1296=CARTESIAN_POINT('',(-0.00317267731251738,-0.0260071935946698,0.));
#1297=CARTESIAN_POINT('',(-0.0260071935946699,-0.00317267731251733,0.0012));
#1298=CARTESIAN_POINT('',(-0.0260071935946699,-0.00317267731251733,0.0012));
#1299=CARTESIAN_POINT('',(-4.33680868994202E-18,9.75781955236954E-18,0.0012));
#1300=CARTESIAN_POINT('',(-0.00317267731251738,-0.0260071935946698,0.0012));
#1301=CARTESIAN_POINT('',(-0.00317267731251738,-0.0260071935946698,0.0012));
#1302=CARTESIAN_POINT('',(0.00108078494668007,-0.000795953907072544,0.0012));
#1303=CARTESIAN_POINT('',(-0.0268013063761865,-0.00326955295564763,0.0012));
#1304=CARTESIAN_POINT('',(-0.00326955295564767,-0.0268013063761865,0.0012));
#1305=CARTESIAN_POINT('',(0.00108078494668007,-0.000795953907072544,0.));
#1306=CARTESIAN_POINT('',(-0.0268013063761865,-0.00326955295564763,0.));
#1307=CARTESIAN_POINT('',(-0.00326955295564767,-0.0268013063761865,0.));
#1308=CARTESIAN_POINT('',(-0.0268013063761865,-0.00326955295564763,0.0012));
#1309=CARTESIAN_POINT('',(-0.00326955295564767,-0.0268013063761865,0.0012));
#1310=CARTESIAN_POINT('',(0.,0.,0.));
#1311=CARTESIAN_POINT('',(1.95156391047391E-18,1.51788304147971E-18,0.0012));
#1312=CARTESIAN_POINT('',(1.95156391047391E-18,1.51788304147971E-18,0.));
#1313=CARTESIAN_POINT('',(-0.0025,0.0265827011419081,0.));
#1314=CARTESIAN_POINT('',(-0.0265827011419081,0.00250000000000004,0.));
#1315=CARTESIAN_POINT('',(-0.0265827011419081,0.00250000000000004,0.0012));
#1316=CARTESIAN_POINT('',(-0.0265827011419081,0.00250000000000004,0.0012));
#1317=CARTESIAN_POINT('',(1.95156391047391E-18,1.51788304147971E-18,0.0012));
#1318=CARTESIAN_POINT('',(-0.0025,0.0265827011419081,0.0012));
#1319=CARTESIAN_POINT('',(-0.0025,0.0265827011419081,0.0012));
#1320=CARTESIAN_POINT('',(4.33680868994202E-18,3.25260651745651E-18,0.0012));
#1321=CARTESIAN_POINT('',(4.33680868994202E-18,3.25260651745651E-18,0.0012));
#1322=CARTESIAN_POINT('',(-0.00317267731251734,0.0260071935946699,0.0012));
#1323=CARTESIAN_POINT('',(-0.0260071935946698,0.00317267731251741,0.0012));
#1324=CARTESIAN_POINT('',(-0.0260071935946698,0.00317267731251741,0.0012));
#1325=CARTESIAN_POINT('',(-0.0260071935946698,0.00317267731251741,0.));
#1326=CARTESIAN_POINT('',(4.33680868994202E-18,3.25260651745651E-18,0.));
#1327=CARTESIAN_POINT('',(-0.00317267731251734,0.0260071935946699,0.));
#1328=CARTESIAN_POINT('',(-0.00317267731251734,0.0260071935946699,0.0012));
#1329=CARTESIAN_POINT('',(0.00108078494668007,-0.000795953907072544,0.0012));
#1330=CARTESIAN_POINT('',(-0.0268013063761865,0.00326955295564771,0.0012));
#1331=CARTESIAN_POINT('',(-0.00326955295564765,0.0268013063761865,0.0012));
#1332=CARTESIAN_POINT('',(0.00108078494668007,-0.000795953907072544,0.));
#1333=CARTESIAN_POINT('',(-0.0268013063761865,0.00326955295564771,0.));
#1334=CARTESIAN_POINT('',(-0.00326955295564765,0.0268013063761865,0.));
#1335=CARTESIAN_POINT('',(-0.0268013063761865,0.00326955295564771,0.0012));
#1336=CARTESIAN_POINT('',(-0.00326955295564765,0.0268013063761865,0.0012));
#1337=CARTESIAN_POINT('',(0.,0.,0.));
#1338=CARTESIAN_POINT('',(-1.06251812903579E-17,-4.98732999343332E-18,0.0012));
#1339=CARTESIAN_POINT('',(-1.06251812903579E-17,-4.98732999343332E-18,0.));
#1340=CARTESIAN_POINT('',(0.0265827011419081,0.0025,0.));
#1341=CARTESIAN_POINT('',(0.00250000000000004,0.0265827011419081,0.));
#1342=CARTESIAN_POINT('',(0.00250000000000004,0.0265827011419081,0.0012));
#1343=CARTESIAN_POINT('',(0.00250000000000004,0.0265827011419081,0.0012));
#1344=CARTESIAN_POINT('',(-1.06251812903579E-17,-4.98732999343332E-18,0.0012));
#1345=CARTESIAN_POINT('',(0.0265827011419081,0.0025,0.0012));
#1346=CARTESIAN_POINT('',(0.0265827011419081,0.0025,0.0012));
#1347=CARTESIAN_POINT('',(3.68628738645072E-18,1.7347234759768E-18,0.0012));
#1348=CARTESIAN_POINT('',(3.68628738645072E-18,1.7347234759768E-18,0.));
#1349=CARTESIAN_POINT('',(0.0260071935946699,0.00317267731251738,0.));
#1350=CARTESIAN_POINT('',(0.0031726773125174,0.0260071935946699,0.));
#1351=CARTESIAN_POINT('',(0.0260071935946699,0.00317267731251739,0.0012));
#1352=CARTESIAN_POINT('',(0.0260071935946699,0.00317267731251738,0.0012));
#1353=CARTESIAN_POINT('',(3.68628738645072E-18,1.7347234759768E-18,0.0012));
#1354=CARTESIAN_POINT('',(0.0031726773125174,0.0260071935946699,0.0012));
#1355=CARTESIAN_POINT('',(0.0031726773125174,0.0260071935946699,0.0012));
#1356=CARTESIAN_POINT('',(0.00108078494668007,-0.000795953907072544,0.0012));
#1357=CARTESIAN_POINT('',(0.0268013063761865,0.00326955295564768,0.0012));
#1358=CARTESIAN_POINT('',(0.0032695529556477,0.0268013063761865,0.0012));
#1359=CARTESIAN_POINT('',(0.00108078494668007,-0.000795953907072544,0.));
#1360=CARTESIAN_POINT('',(0.0268013063761865,0.00326955295564768,0.));
#1361=CARTESIAN_POINT('',(0.0032695529556477,0.0268013063761865,0.));
#1362=CARTESIAN_POINT('',(0.0268013063761865,0.00326955295564768,0.0012));
#1363=CARTESIAN_POINT('',(0.0032695529556477,0.0268013063761865,0.0012));
#1364=CARTESIAN_POINT('',(0.,0.,0.));
#1365=CARTESIAN_POINT('',(0.00283087603747844,-0.000960476696491241,0.0012));
#1366=CARTESIAN_POINT('',(-6.07153216591882E-18,-0.0250359303510628,0.0012));
#1367=CARTESIAN_POINT('',(-0.000259146875607265,-0.0261987183445502,0.00119999999999754));
#1368=CARTESIAN_POINT('',(0.000259146875633193,-0.026198718344546,0.0012));
#1369=CARTESIAN_POINT('',(7.37257477290143E-18,1.51788304147971E-18,0.0012));
#1370=CARTESIAN_POINT('',(0.00317267731251737,-0.0260071935946699,0.0012));
#1371=CARTESIAN_POINT('',(0.00326955295564767,-0.0268013063761865,0.0012));
#1372=CARTESIAN_POINT('',(0.0025,-0.0265827011419081,0.0012));
#1373=CARTESIAN_POINT('',(-5.20417042793042E-18,1.47451495458029E-17,0.0012));
#1374=CARTESIAN_POINT('',(0.0215425143617654,-0.0157737146852962,0.0012));
#1375=CARTESIAN_POINT('',(0.0221879829568745,-0.0162463353500242,0.0012));
#1376=CARTESIAN_POINT('',(0.0219773546157952,-0.0154745609646407,0.0012));
#1377=CARTESIAN_POINT('',(0.0245742149481526,-0.0147658403926989,0.0012));
#1378=CARTESIAN_POINT('',(0.02523924308329,-0.0145843446401475,0.0012));
#1379=CARTESIAN_POINT('',(0.,1.78492270975726E-18,0.0012));
#1380=CARTESIAN_POINT('',(0.0266342375290832,-0.0118465138857124,0.0012));
#1381=CARTESIAN_POINT('',(0.0263901769471108,-0.0112018142959454,0.0012));
#1382=CARTESIAN_POINT('',(0.0254371477284518,-0.00868433465486642,0.0012));
#1383=CARTESIAN_POINT('',(0.0261853305546517,-0.00840109896047103,0.0012));
#1384=CARTESIAN_POINT('',(0.0254235754839708,-0.00815670335434823,0.0012));
#1385=CARTESIAN_POINT('',(1.56125112837912E-17,-1.97324795392362E-17,0.0012));
#1386=CARTESIAN_POINT('',(0.0265827011419081,-0.0025,0.0012));
#1387=CARTESIAN_POINT('',(0.0268013063761865,-0.00326955295564766,0.0012));
#1388=CARTESIAN_POINT('',(0.0260071935946698,-0.00317267731251736,0.0012));
#1389=CARTESIAN_POINT('',(7.37257477290143E-18,1.51788304147971E-18,0.0012));
#1390=CARTESIAN_POINT('',(0.0261987183445509,-0.000259146875607394,0.00119999999999877));
#1391=CARTESIAN_POINT('',(0.0250359303510628,2.60208521396521E-18,0.0012));
#1392=CARTESIAN_POINT('',(0.026198718344546,0.000259146875633193,0.0012));
#1393=CARTESIAN_POINT('',(4.33680868994202E-19,3.90312782094781E-18,0.0012));
#1394=CARTESIAN_POINT('',(0.000259146875633157,0.026198718344546,0.0012));
#1395=CARTESIAN_POINT('',(3.03576608295941E-18,0.0250359303510628,0.0012));
#1396=CARTESIAN_POINT('',(-0.000259146875633183,0.026198718344546,0.0012));
#1397=CARTESIAN_POINT('',(-6.28837260041593E-18,2.38524477946811E-18,0.0012));
#1398=CARTESIAN_POINT('',(-0.026198718344546,0.000259146875633172,0.0012));
#1399=CARTESIAN_POINT('',(-0.0250359303510628,2.60208521396521E-18,0.0012));
#1400=CARTESIAN_POINT('',(-0.026198718344546,-0.00025914687563315,0.0012));
#1401=CARTESIAN_POINT('',(-8.89045781438114E-18,1.0842021724855E-18,0.0012));
#1402=CARTESIAN_POINT('',(0.0263901769471108,-0.0112018142959454,0.0012));
#1403=CARTESIAN_POINT('',(0.0263901769471108,-0.0112018142959454,-0.0007));
#1404=CARTESIAN_POINT('',(0.0271313478033426,-0.013159658299669,-0.0007));
#1405=CARTESIAN_POINT('',(0.025436184678892,-0.00868179070593738,-0.0007));
#1406=CARTESIAN_POINT('',(0.025436184678892,-0.00868179070593738,0.0012));
#1407=CARTESIAN_POINT('',(0.025436184678892,-0.00868179070593738,0.));
#1408=CARTESIAN_POINT('',(0.0263901769471108,-0.0112018142959454,0.));
#1409=CARTESIAN_POINT('',(0.0254371477284518,-0.00868433465486642,0.));
#1410=CARTESIAN_POINT('',(0.0254371477284518,-0.00868433465486642,0.0012));
#1411=CARTESIAN_POINT('',(0.0263901769471108,-0.0112018142959454,0.0012));
#1412=CARTESIAN_POINT('',(0.0271313478033426,-0.013159658299669,0.0012));
#1413=CARTESIAN_POINT('',(0.0271313478033426,-0.013159658299669,0.0012));
#1414=CARTESIAN_POINT('',(0.0271313478033426,-0.013159658299669,0.));
#1415=CARTESIAN_POINT('',(0.0271313478033426,-0.013159658299669,0.0012));
#1416=CARTESIAN_POINT('',(1.56125112837912E-17,-1.97324795392362E-17,0.0012));
#1417=CARTESIAN_POINT('',(0.0254235754839709,-0.00815670335434823,0.0012));
#1418=CARTESIAN_POINT('',(0.0254235754839708,-0.00815670335434823,0.));
#1419=CARTESIAN_POINT('',(1.56125112837912E-17,-1.97324795392362E-17,0.));
#1420=CARTESIAN_POINT('',(0.0265827011419081,-0.0025,0.));
#1421=CARTESIAN_POINT('',(0.0265827011419081,-0.0025,0.0012));
#1422=CARTESIAN_POINT('',(-9.10729824887824E-18,-1.3010426069826E-18,0.0012));
#1423=CARTESIAN_POINT('',(-9.10729824887824E-18,-1.3010426069826E-18,0.));
#1424=CARTESIAN_POINT('',(0.00317267731251737,-0.0260071935946699,0.));
#1425=CARTESIAN_POINT('',(0.0260071935946698,-0.00317267731251736,0.));
#1426=CARTESIAN_POINT('',(0.00317267731251737,-0.0260071935946699,0.0012));
#1427=CARTESIAN_POINT('',(0.00295000000000005,-0.0260333920187132,0.00439999999999996));
#1428=CARTESIAN_POINT('',(0.00275640669854858,-0.026055329238376,0.00410647624403892));
#1429=CARTESIAN_POINT('',(0.00236536644527271,-0.0260952712726385,0.00352259205335773));
#1430=CARTESIAN_POINT('',(0.00175772991062842,-0.0261435109760424,0.00265553241815493));
#1431=CARTESIAN_POINT('',(0.00110721021624202,-0.0261793907961495,0.00183391521772113));
#1432=CARTESIAN_POINT('',(0.000595642747856491,-0.0261953898666868,0.00131641496518458));
#1433=CARTESIAN_POINT('',(0.000259146875633184,-0.026198718344546,0.00120000000000002));
#1434=CARTESIAN_POINT('',(0.00295,-0.0260333920187132,0.0044));
#1435=CARTESIAN_POINT('',(0.00295,-0.0260333920187132,0.0052));
#1436=CARTESIAN_POINT('',(0.00295,-0.0260333920187132,0.0052));
#1437=CARTESIAN_POINT('',(7.37257477290143E-18,1.51788304147971E-18,0.0052));
#1438=CARTESIAN_POINT('',(0.0260333920187132,-0.00295,0.0052));
#1439=CARTESIAN_POINT('',(0.0260333920187132,-0.00295,0.0052));
#1440=CARTESIAN_POINT('',(0.0260333920187132,-0.00295,0.0044));
#1441=CARTESIAN_POINT('',(0.0260333920187132,-0.00295,0.0044));
#1442=CARTESIAN_POINT('',(0.0260553426562555,-0.0027562882873902,0.00410629671051336));
#1443=CARTESIAN_POINT('',(0.0260953053077318,-0.00236487304013724,0.0035220195328917));
#1444=CARTESIAN_POINT('',(0.0261435290525139,-0.00175789622786468,0.00265527221931451));
#1445=CARTESIAN_POINT('',(0.0261794453514572,-0.00110463541214461,0.00183229030359306));
#1446=CARTESIAN_POINT('',(0.0261953568570151,-0.000598979894396054,0.00131756949285249));
#1447=CARTESIAN_POINT('',(0.0261987183445462,-0.000259146875608598,0.00119999999999146));
#1448=CARTESIAN_POINT('',(0.0260071935946698,-0.00317267731251736,0.0012));
#1449=CARTESIAN_POINT('',(-5.20417042793042E-18,1.47451495458029E-17,0.0012));
#1450=CARTESIAN_POINT('',(-5.20417042793042E-18,1.47451495458029E-17,0.));
#1451=CARTESIAN_POINT('',(0.0025,-0.0265827011419081,0.));
#1452=CARTESIAN_POINT('',(0.0215425143617654,-0.0157737146852962,0.));
#1453=CARTESIAN_POINT('',(0.0215425143617654,-0.0157737146852962,0.0012));
#1454=CARTESIAN_POINT('',(0.0025,-0.0265827011419081,0.0012));
#1455=CARTESIAN_POINT('',(0.0245742149481526,-0.0147658403926989,0.0012));
#1456=CARTESIAN_POINT('',(0.0245742149481526,-0.0147658403926989,0.));
#1457=CARTESIAN_POINT('',(0.0219747304515503,-0.0154752771368434,0.));
#1458=CARTESIAN_POINT('',(0.0219773546157952,-0.0154745609646407,0.));
#1459=CARTESIAN_POINT('',(0.0219747304515503,-0.0154752771368434,0.0012));
#1460=CARTESIAN_POINT('',(0.0219747304515503,-0.0154752771368434,-0.0007));
#1461=CARTESIAN_POINT('',(0.0245742149481526,-0.0147658403926989,-0.0007));
#1462=CARTESIAN_POINT('',(0.0265937933182222,-0.0142146683794479,-0.0007));
#1463=CARTESIAN_POINT('',(0.0265937933182222,-0.0142146683794479,0.0012));
#1464=CARTESIAN_POINT('',(0.0265937933182222,-0.0142146683794479,0.));
#1465=CARTESIAN_POINT('',(0.0265937933182222,-0.0142146683794479,0.0012));
#1466=CARTESIAN_POINT('',(0.0265937933182222,-0.0142146683794479,0.0012));
#1467=CARTESIAN_POINT('',(0.0245742149481526,-0.0147658403926989,0.0012));
#1468=CARTESIAN_POINT('',(0.0219773546157952,-0.0154745609646407,0.));
#1469=CARTESIAN_POINT('',(0.00108078494668007,-0.000795953907072544,0.0012));
#1470=CARTESIAN_POINT('',(0.,1.78492270975726E-18,0.0012));
#1471=CARTESIAN_POINT('',(0.0263831649771428,-0.0134428939940644,0.0012));
#1472=CARTESIAN_POINT('',(0.00108078494668007,-0.000795953907072544,0.));
#1473=CARTESIAN_POINT('',(1.82145964977565E-16,-8.5868812060852E-17,0.));
#1474=CARTESIAN_POINT('',(0.0218665048868672,-0.0153214217366606,0.));
#1475=CARTESIAN_POINT('',(0.0252480996546259,-0.00868466832009599,0.));
#1476=CARTESIAN_POINT('',(0.0219484019089154,-0.0153788053386705,0.));
#1477=CARTESIAN_POINT('',(0.0221879829568745,-0.0162463353500242,0.));
#1478=CARTESIAN_POINT('',(0.00326955295564767,-0.0268013063761865,0.));
#1479=CARTESIAN_POINT('',(0.0268013063761865,-0.00326955295564766,0.));
#1480=CARTESIAN_POINT('',(0.0261853305546517,-0.00840109896047103,0.));
#1481=CARTESIAN_POINT('',(0.025342661825617,-0.0087171951677368,0.));
#1482=CARTESIAN_POINT('',(0.00326955295564767,-0.0268013063761865,0.0012));
#1483=CARTESIAN_POINT('',(0.0268013063761865,-0.00326955295564766,0.0012));
#1484=CARTESIAN_POINT('',(0.0261853305546517,-0.00840109896047103,0.0012));
#1485=CARTESIAN_POINT('',(0.0263831649771428,-0.0134428939940644,0.0012));
#1486=CARTESIAN_POINT('',(0.0263831649771428,-0.0134428939940644,-0.0007));
#1487=CARTESIAN_POINT('',(0.0221879829568745,-0.0162463353500242,0.0012));
#1488=CARTESIAN_POINT('',(-6.07153216591882E-18,-0.0250359303510628,0.0044));
#1489=CARTESIAN_POINT('',(-0.00295,-0.0260333920187132,0.0044));
#1490=CARTESIAN_POINT('',(-0.00275638137432421,-0.0260553321080159,0.004106437847765));
#1491=CARTESIAN_POINT('',(-0.00236531109867702,-0.0260952760418015,0.00352250713116039));
#1492=CARTESIAN_POINT('',(-0.001757845420235,-0.0261435004964627,0.00265571790034581));
#1493=CARTESIAN_POINT('',(-0.00110750615709346,-0.0261793808913773,0.00183420513180964));
#1494=CARTESIAN_POINT('',(-0.000595585960647552,-0.0261953904284026,0.00131639531892795));
#1495=CARTESIAN_POINT('',(-0.00025914687561034,-0.0261987183445462,0.00119999999999209));
#1496=CARTESIAN_POINT('',(-0.00295,-0.0260333920187132,0.0044));
#1497=CARTESIAN_POINT('',(-6.07153216591882E-18,-0.0250359303510628,0.0044));
#1498=CARTESIAN_POINT('',(-8.89045781438114E-18,1.0842021724855E-18,0.0044));
#1499=CARTESIAN_POINT('',(-0.0260333920187132,-0.00295000000000005,0.00439999999999997));
#1500=CARTESIAN_POINT('',(-0.026055329238376,-0.00275640669854858,0.00410647624403892));
#1501=CARTESIAN_POINT('',(-0.0260952712726385,-0.00236536644527269,0.0035225920533577));
#1502=CARTESIAN_POINT('',(-0.0261435109760424,-0.0017577299106284,0.0026555324181549));
#1503=CARTESIAN_POINT('',(-0.0261793907961496,-0.001107210216242,0.00183391521772112));
#1504=CARTESIAN_POINT('',(-0.0261953898666868,-0.000595642747856465,0.00131641496518454));
#1505=CARTESIAN_POINT('',(-0.026198718344546,-0.000259146875633152,0.0012));
#1506=CARTESIAN_POINT('',(-0.0260333920187132,-0.00295,0.0044));
#1507=CARTESIAN_POINT('',(-0.0260333920187132,-0.00295,0.0052));
#1508=CARTESIAN_POINT('',(-0.0260333920187132,-0.00295,0.0052));
#1509=CARTESIAN_POINT('',(-8.89045781438114E-18,1.0842021724855E-18,0.0052));
#1510=CARTESIAN_POINT('',(-0.00295,-0.0260333920187132,0.0052));
#1511=CARTESIAN_POINT('',(-0.00295,-0.0260333920187132,0.0052));
#1512=CARTESIAN_POINT('',(-0.0250359303510628,2.60208521396521E-18,0.0044));
#1513=CARTESIAN_POINT('',(-0.0260333920187132,0.00295,0.0044));
#1514=CARTESIAN_POINT('',(-0.0260553321080158,0.00275638137432535,0.00410643784776672));
#1515=CARTESIAN_POINT('',(-0.0260952760418011,0.00236531109868045,0.00352250713116549));
#1516=CARTESIAN_POINT('',(-0.0261435004964621,0.00175784542024233,0.00265571790035606));
#1517=CARTESIAN_POINT('',(-0.0261793808913768,0.0011075061571052,0.00183420513182351));
#1518=CARTESIAN_POINT('',(-0.0261953904284021,0.000595585960665511,0.00131639531894397));
#1519=CARTESIAN_POINT('',(-0.026198718344546,0.000259146875633172,0.0012));
#1520=CARTESIAN_POINT('',(-0.0260333920187132,0.00295,0.0044));
#1521=CARTESIAN_POINT('',(-0.0250359303510628,2.60208521396521E-18,0.0044));
#1522=CARTESIAN_POINT('',(-6.28837260041593E-18,2.38524477946811E-18,0.0044));
#1523=CARTESIAN_POINT('',(-0.00295000000000005,0.0260333920187132,0.00439999999999997));
#1524=CARTESIAN_POINT('',(-0.00275640669854858,0.026055329238376,0.00410647624403892));
#1525=CARTESIAN_POINT('',(-0.00236536644527268,0.0260952712726385,0.00352259205335769));
#1526=CARTESIAN_POINT('',(-0.00175772991062842,0.0261435109760424,0.00265553241815493));
#1527=CARTESIAN_POINT('',(-0.00110721021624201,0.0261793907961496,0.00183391521772112));
#1528=CARTESIAN_POINT('',(-0.000595642747856485,0.0261953898666867,0.00131641496518456));
#1529=CARTESIAN_POINT('',(-0.000259146875633184,0.026198718344546,0.0012));
#1530=CARTESIAN_POINT('',(-0.00295,0.0260333920187132,0.0044));
#1531=CARTESIAN_POINT('',(-0.00295,0.0260333920187132,0.0052));
#1532=CARTESIAN_POINT('',(-0.00295,0.0260333920187132,0.0052));
#1533=CARTESIAN_POINT('',(-6.28837260041593E-18,2.38524477946811E-18,0.0052));
#1534=CARTESIAN_POINT('',(-0.0260333920187132,0.00295,0.0052));
#1535=CARTESIAN_POINT('',(-0.0260333920187132,0.00295,0.0052));
#1536=CARTESIAN_POINT('',(3.03576608295941E-18,0.0250359303510628,0.0044));
#1537=CARTESIAN_POINT('',(0.00295,0.0260333920187132,0.0044));
#1538=CARTESIAN_POINT('',(0.00275638137432535,0.0260553321080158,0.00410643784776672));
#1539=CARTESIAN_POINT('',(0.00236531109868045,0.0260952760418011,0.00352250713116548));
#1540=CARTESIAN_POINT('',(0.00175784542024232,0.0261435004964621,0.00265571790035605));
#1541=CARTESIAN_POINT('',(0.00110750615710519,0.0261793808913767,0.00183420513182349));
#1542=CARTESIAN_POINT('',(0.000595585960665501,0.0261953904284021,0.00131639531894396));
#1543=CARTESIAN_POINT('',(0.000259146875633157,0.026198718344546,0.0012));
#1544=CARTESIAN_POINT('',(0.00295,0.0260333920187132,0.0044));
#1545=CARTESIAN_POINT('',(3.03576608295941E-18,0.0250359303510628,0.0044));
#1546=CARTESIAN_POINT('',(4.33680868994202E-19,3.90312782094781E-18,0.0044));
#1547=CARTESIAN_POINT('',(0.0260333920187132,0.00295000000000006,0.00439999999999996));
#1548=CARTESIAN_POINT('',(0.026055329238376,0.00275640669854859,0.00410647624403892));
#1549=CARTESIAN_POINT('',(0.0260952712726385,0.00236536644527271,0.00352259205335772));
#1550=CARTESIAN_POINT('',(0.0261435109760424,0.00175772991062842,0.00265553241815491));
#1551=CARTESIAN_POINT('',(0.0261793907961495,0.00110721021624202,0.00183391521772113));
#1552=CARTESIAN_POINT('',(0.0261953898666868,0.000595642747856499,0.00131641496518456));
#1553=CARTESIAN_POINT('',(0.026198718344546,0.000259146875633189,0.0012));
#1554=CARTESIAN_POINT('',(0.0260333920187132,0.00295,0.0044));
#1555=CARTESIAN_POINT('',(0.0260333920187132,0.00295,0.0052));
#1556=CARTESIAN_POINT('',(0.0260333920187132,0.00295,0.0052));
#1557=CARTESIAN_POINT('',(4.33680868994202E-19,3.90312782094781E-18,0.0052));
#1558=CARTESIAN_POINT('',(0.00295,0.0260333920187132,0.0052));
#1559=CARTESIAN_POINT('',(0.00295,0.0260333920187132,0.0052));
#1560=CARTESIAN_POINT('',(0.0250359303510628,2.60208521396521E-18,0.0044));
#1561=CARTESIAN_POINT('',(0.0250359303510628,2.60208521396521E-18,0.0044));
#1562=CARTESIAN_POINT('',(0.,1.78492270975726E-18,0.0044));
#1563=CARTESIAN_POINT('',(0.,1.78492270975726E-18,0.0052));
#1564=CARTESIAN_POINT('',(0.02915,1.78492270975726E-18,0.0052));
#1565=CARTESIAN_POINT('',(-6.07153216591882E-18,-0.0250359303510628,0.0052));
#1566=CARTESIAN_POINT('',(-6.07153216591882E-18,-0.0250359303510628,0.0052));
#1567=CARTESIAN_POINT('',(-0.0250359303510628,2.60208521396521E-18,0.0052));
#1568=CARTESIAN_POINT('',(-0.0250359303510628,2.60208521396521E-18,0.0052));
#1569=CARTESIAN_POINT('',(3.03576608295941E-18,0.0250359303510628,0.0052));
#1570=CARTESIAN_POINT('',(3.03576608295941E-18,0.0250359303510628,0.0052));
#1571=CARTESIAN_POINT('',(0.0250359303510628,2.60208521396521E-18,0.0052));
#1572=CARTESIAN_POINT('',(0.0250359303510628,2.60208521396521E-18,0.0052));
#1573=CARTESIAN_POINT('',(0.,0.,0.0052));
#1574=CARTESIAN_POINT('',(1.82145964977565E-16,-8.5868812060852E-17,-0.0007));
#1575=CARTESIAN_POINT('',(1.82145964977565E-16,-8.5868812060852E-17,-0.0007));
#1576=CARTESIAN_POINT('',(0.0218665048868672,-0.0153214217366606,-0.0007));
#1577=CARTESIAN_POINT('',(0.0252480996546259,-0.00868466832009599,-0.0007));
#1578=CARTESIAN_POINT('',(0.0218665048868672,-0.0153214217366606,-0.0007));
#1579=CARTESIAN_POINT('',(0.0252480996546259,-0.00868466832009599,-0.0007));
#1580=CARTESIAN_POINT('',(0.00108078494668007,-0.000795953907072544,-0.0007));
#1581=CARTESIAN_POINT('',(0.0219484019089154,-0.0153788053386705,-0.0007));
#1582=CARTESIAN_POINT('',(0.025342661825617,-0.0087171951677368,-0.0007));
#1583=CARTESIAN_POINT('',(0.0219484019089154,-0.0153788053386705,-0.0007));
#1584=CARTESIAN_POINT('',(0.025342661825617,-0.0087171951677368,-0.0007));
#1585=MECHANICAL_DESIGN_GEOMETRIC_PRESENTATION_REPRESENTATION('',(#835),
#1589);
#1586=MECHANICAL_DESIGN_GEOMETRIC_PRESENTATION_REPRESENTATION('',(#836),
#1590);
#1587=MECHANICAL_DESIGN_GEOMETRIC_PRESENTATION_REPRESENTATION('',(#837),
#1591);
#1588=MECHANICAL_DESIGN_GEOMETRIC_PRESENTATION_REPRESENTATION('',(#838),
#1592);
#1589=(
GEOMETRIC_REPRESENTATION_CONTEXT(3)
GLOBAL_UNCERTAINTY_ASSIGNED_CONTEXT((#1593))
GLOBAL_UNIT_ASSIGNED_CONTEXT((#1605,#1601,#1597))
REPRESENTATION_CONTEXT('ibidi GB 35mm for MP V1.01',
'TOP_LEVEL_ASSEMBLY_PART')
);
#1590=(
GEOMETRIC_REPRESENTATION_CONTEXT(3)
GLOBAL_UNCERTAINTY_ASSIGNED_CONTEXT((#1594))
GLOBAL_UNIT_ASSIGNED_CONTEXT((#1606,#1602,#1598))
REPRESENTATION_CONTEXT('ibidi GB 35mm for MP V1.01',
'TOP_LEVEL_ASSEMBLY_PART')
);
#1591=(
GEOMETRIC_REPRESENTATION_CONTEXT(3)
GLOBAL_UNCERTAINTY_ASSIGNED_CONTEXT((#1595))
GLOBAL_UNIT_ASSIGNED_CONTEXT((#1607,#1603,#1599))
REPRESENTATION_CONTEXT('ibidi GB 35mm for MP V1.01',
'TOP_LEVEL_ASSEMBLY_PART')
);
#1592=(
GEOMETRIC_REPRESENTATION_CONTEXT(3)
GLOBAL_UNCERTAINTY_ASSIGNED_CONTEXT((#1596))
GLOBAL_UNIT_ASSIGNED_CONTEXT((#1608,#1604,#1600))
REPRESENTATION_CONTEXT('Part 4','TOP_LEVEL_ASSEMBLY_PART')
);
#1593=UNCERTAINTY_MEASURE_WITH_UNIT(LENGTH_MEASURE(5.E-6),#1605,
'DISTANCE_ACCURACY_VALUE','Maximum Tolerance applied to model');
#1594=UNCERTAINTY_MEASURE_WITH_UNIT(LENGTH_MEASURE(5.E-6),#1606,
'DISTANCE_ACCURACY_VALUE','Maximum Tolerance applied to model');
#1595=UNCERTAINTY_MEASURE_WITH_UNIT(LENGTH_MEASURE(5.E-6),#1607,
'DISTANCE_ACCURACY_VALUE','Maximum Tolerance applied to model');
#1596=UNCERTAINTY_MEASURE_WITH_UNIT(LENGTH_MEASURE(5.E-6),#1608,
'DISTANCE_ACCURACY_VALUE','Maximum Tolerance applied to model');
#1597=(
NAMED_UNIT(*)
SI_UNIT($,.STERADIAN.)
SOLID_ANGLE_UNIT()
);
#1598=(
NAMED_UNIT(*)
SI_UNIT($,.STERADIAN.)
SOLID_ANGLE_UNIT()
);
#1599=(
NAMED_UNIT(*)
SI_UNIT($,.STERADIAN.)
SOLID_ANGLE_UNIT()
);
#1600=(
NAMED_UNIT(*)
SI_UNIT($,.STERADIAN.)
SOLID_ANGLE_UNIT()
);
#1601=(
NAMED_UNIT(*)
PLANE_ANGLE_UNIT()
SI_UNIT($,.RADIAN.)
);
#1602=(
NAMED_UNIT(*)
PLANE_ANGLE_UNIT()
SI_UNIT($,.RADIAN.)
);
#1603=(
NAMED_UNIT(*)
PLANE_ANGLE_UNIT()
SI_UNIT($,.RADIAN.)
);
#1604=(
NAMED_UNIT(*)
PLANE_ANGLE_UNIT()
SI_UNIT($,.RADIAN.)
);
#1605=(
LENGTH_UNIT()
NAMED_UNIT(*)
SI_UNIT($,.METRE.)
);
#1606=(
LENGTH_UNIT()
NAMED_UNIT(*)
SI_UNIT($,.METRE.)
);
#1607=(
LENGTH_UNIT()
NAMED_UNIT(*)
SI_UNIT($,.METRE.)
);
#1608=(
LENGTH_UNIT()
NAMED_UNIT(*)
SI_UNIT($,.METRE.)
);
#1609=PRODUCT_DEFINITION_SHAPE('','',#1613);
#1610=PRODUCT_DEFINITION_SHAPE('','',#1614);
#1611=PRODUCT_DEFINITION_SHAPE('','',#1615);
#1612=PRODUCT_DEFINITION_SHAPE('','',#1616);
#1613=PRODUCT_DEFINITION('','',#1621,#1617);
#1614=PRODUCT_DEFINITION('','',#1622,#1618);
#1615=PRODUCT_DEFINITION('','',#1623,#1619);
#1616=PRODUCT_DEFINITION('','',#1624,#1620);
#1617=PRODUCT_DEFINITION_CONTEXT('',#1645,'design');
#1618=PRODUCT_DEFINITION_CONTEXT('',#1646,'design');
#1619=PRODUCT_DEFINITION_CONTEXT('',#1647,'design');
#1620=PRODUCT_DEFINITION_CONTEXT('',#1648,'design');
#1621=PRODUCT_DEFINITION_FORMATION_WITH_SPECIFIED_SOURCE('','',#1629,
 .NOT_KNOWN.);
#1622=PRODUCT_DEFINITION_FORMATION_WITH_SPECIFIED_SOURCE('','',#1630,
 .NOT_KNOWN.);
#1623=PRODUCT_DEFINITION_FORMATION_WITH_SPECIFIED_SOURCE('','',#1631,
 .NOT_KNOWN.);
#1624=PRODUCT_DEFINITION_FORMATION_WITH_SPECIFIED_SOURCE('','',#1632,
 .NOT_KNOWN.);
#1625=PRODUCT_RELATED_PRODUCT_CATEGORY('','',(#1629));
#1626=PRODUCT_RELATED_PRODUCT_CATEGORY('','',(#1630));
#1627=PRODUCT_RELATED_PRODUCT_CATEGORY('','',(#1631));
#1628=PRODUCT_RELATED_PRODUCT_CATEGORY('','',(#1632));
#1629=PRODUCT('ibidi GB 35mm for MP V1.01','ibidi GB 35mm for MP V1.01',
'ibidi GB 35mm for MP V1.01',(#1637));
#1630=PRODUCT('ibidi GB 35mm for MP V1.01','ibidi GB 35mm for MP V1.01',
'ibidi GB 35mm for MP V1.01',(#1638));
#1631=PRODUCT('ibidi GB 35mm for MP V1.01','ibidi GB 35mm for MP V1.01',
'ibidi GB 35mm for MP V1.01',(#1639));
#1632=PRODUCT('Part 4','Part 4','Part 4',(#1640));
#1633=PRODUCT_CATEGORY('','');
#1634=PRODUCT_CATEGORY('','');
#1635=PRODUCT_CATEGORY('','');
#1636=PRODUCT_CATEGORY('','');
#1637=PRODUCT_CONTEXT('',#1645,'mechanical');
#1638=PRODUCT_CONTEXT('',#1646,'mechanical');
#1639=PRODUCT_CONTEXT('',#1647,'mechanical');
#1640=PRODUCT_CONTEXT('',#1648,'mechanical');
#1641=APPLICATION_PROTOCOL_DEFINITION('international standard',
'automotive_design',2010,#1645);
#1642=APPLICATION_PROTOCOL_DEFINITION('international standard',
'automotive_design',2010,#1646);
#1643=APPLICATION_PROTOCOL_DEFINITION('international standard',
'automotive_design',2010,#1647);
#1644=APPLICATION_PROTOCOL_DEFINITION('international standard',
'automotive_design',2010,#1648);
#1645=APPLICATION_CONTEXT(
'core data for automotive mechanical design processes');
#1646=APPLICATION_CONTEXT(
'core data for automotive mechanical design processes');
#1647=APPLICATION_CONTEXT(
'core data for automotive mechanical design processes');
#1648=APPLICATION_CONTEXT(
'core data for automotive mechanical design processes');
ENDSEC;
END-ISO-10303-21;
```
