## Supplementary material for "Reconfigurable microfluidic circuits for isolating and retrieving cells of interest": CAD files: Microscope Stage Insert.step

```
ISO-10303-21;
HEADER;
/* Generated by software containing ST-Developer
 * from STEP Tools, Inc. (www.steptools.com) 
 */
/* OPTION: using custom renumber hook */

FILE_DESCRIPTION(
/* description */ ('STEP AP214'),
/* implementation_level */ '2;1');

FILE_NAME(
/* name */ '6151ed36fea70116ea97200d',
/* time_stamp */ '2021-09-27T16:11:36+00:00',
/* author */ (''),
/* organization */ (''),
/* preprocessor_version */ 'ST-DEVELOPER v18.1',
/* originating_system */ '  ',
/* authorisation */ '  ');

FILE_SCHEMA (('AUTOMOTIVE_DESIGN {1 0 10303 214 3 1 1}'));
ENDSEC;

DATA;
#10=PROPERTY_DEFINITION_REPRESENTATION(#14,#12);
#11=PROPERTY_DEFINITION_REPRESENTATION(#15,#13);
#12=REPRESENTATION('',(#16),#2544);
#13=REPRESENTATION('',(#17),#2544);
#14=PROPERTY_DEFINITION('pmi validation property','',#2549);
#15=PROPERTY_DEFINITION('pmi validation property','',#2549);
#16=VALUE_REPRESENTATION_ITEM('number of annotations',COUNT_MEASURE(0.));
#17=VALUE_REPRESENTATION_ITEM('number of views',COUNT_MEASURE(0.));
#18=SHAPE_REPRESENTATION_RELATIONSHIP('','',#1568,#19);
#19=ADVANCED_BREP_SHAPE_REPRESENTATION('',(#1566),#2544);
#20=CIRCLE('',#1574,0.0285);
#21=CIRCLE('',#1575,0.0284999999999996);
#22=CIRCLE('',#1576,0.0285);
#23=CIRCLE('',#1579,0.0285);
#24=CIRCLE('',#1580,0.0285);
#25=CIRCLE('',#1581,0.0285);
#26=CIRCLE('',#1583,0.027);
#27=CIRCLE('',#1584,0.027);
#28=CIRCLE('',#1595,0.0284999999999996);
#29=CIRCLE('',#1596,0.0284999999999996);
#30=CIRCLE('',#1608,0.0285);
#31=CIRCLE('',#1609,0.0285);
#32=CIRCLE('',#1610,0.0285);
#33=CIRCLE('',#1613,0.0285);
#34=CIRCLE('',#1614,0.0285);
#35=CIRCLE('',#1615,0.0285);
#36=CIRCLE('',#1619,0.0285);
#37=CIRCLE('',#1620,0.0285);
#38=CIRCLE('',#1625,0.0284999999999991);
#39=CIRCLE('',#1626,0.0284999999999991);
#40=CIRCLE('',#1628,0.0284999999999996);
#41=CIRCLE('',#1629,0.0284999999999996);
#42=CIRCLE('',#1634,0.004);
#43=CIRCLE('',#1635,0.004);
#44=CIRCLE('',#1636,0.004);
#45=CIRCLE('',#1637,0.004);
#46=CIRCLE('',#1639,0.004);
#47=CIRCLE('',#1640,0.004);
#48=CIRCLE('',#1641,0.004);
#49=CIRCLE('',#1642,0.004);
#50=CIRCLE('',#1643,0.025);
#51=CIRCLE('',#1673,0.025);
#52=CYLINDRICAL_SURFACE('',#1573,0.0285);
#53=CYLINDRICAL_SURFACE('',#1578,0.0285);
#54=CYLINDRICAL_SURFACE('',#1582,0.027);
#55=CYLINDRICAL_SURFACE('',#1594,0.0284999999999996);
#56=CYLINDRICAL_SURFACE('',#1607,0.0285);
#57=CYLINDRICAL_SURFACE('',#1612,0.0285);
#58=CYLINDRICAL_SURFACE('',#1618,0.0285);
#59=CYLINDRICAL_SURFACE('',#1624,0.0284999999999991);
#60=CYLINDRICAL_SURFACE('',#1627,0.0284999999999996);
#61=CYLINDRICAL_SURFACE('',#1672,0.025);
#62=CYLINDRICAL_SURFACE('',#1683,0.004);
#63=CYLINDRICAL_SURFACE('',#1684,0.004);
#64=CYLINDRICAL_SURFACE('',#1685,0.004);
#65=CYLINDRICAL_SURFACE('',#1686,0.004);
#66=ORIENTED_EDGE('',*,*,#492,.T.);
#67=ORIENTED_EDGE('',*,*,#493,.T.);
#68=ORIENTED_EDGE('',*,*,#494,.F.);
#69=ORIENTED_EDGE('',*,*,#495,.T.);
#70=ORIENTED_EDGE('',*,*,#496,.F.);
#71=ORIENTED_EDGE('',*,*,#497,.F.);
#72=ORIENTED_EDGE('',*,*,#498,.T.);
#73=ORIENTED_EDGE('',*,*,#499,.T.);
#74=ORIENTED_EDGE('',*,*,#500,.T.);
#75=ORIENTED_EDGE('',*,*,#501,.T.);
#76=ORIENTED_EDGE('',*,*,#502,.F.);
#77=ORIENTED_EDGE('',*,*,#503,.T.);
#78=ORIENTED_EDGE('',*,*,#504,.F.);
#79=ORIENTED_EDGE('',*,*,#505,.F.);
#80=ORIENTED_EDGE('',*,*,#506,.T.);
#81=ORIENTED_EDGE('',*,*,#507,.T.);
#82=ORIENTED_EDGE('',*,*,#508,.T.);
#83=ORIENTED_EDGE('',*,*,#509,.T.);
#84=ORIENTED_EDGE('',*,*,#510,.F.);
#85=ORIENTED_EDGE('',*,*,#511,.T.);
#86=ORIENTED_EDGE('',*,*,#512,.F.);
#87=ORIENTED_EDGE('',*,*,#513,.F.);
#88=ORIENTED_EDGE('',*,*,#514,.T.);
#89=ORIENTED_EDGE('',*,*,#515,.T.);
#90=ORIENTED_EDGE('',*,*,#516,.T.);
#91=ORIENTED_EDGE('',*,*,#517,.T.);
#92=ORIENTED_EDGE('',*,*,#518,.T.);
#93=ORIENTED_EDGE('',*,*,#519,.F.);
#94=ORIENTED_EDGE('',*,*,#520,.F.);
#95=ORIENTED_EDGE('',*,*,#521,.T.);
#96=ORIENTED_EDGE('',*,*,#522,.T.);
#97=ORIENTED_EDGE('',*,*,#523,.F.);
#98=ORIENTED_EDGE('',*,*,#524,.T.);
#99=ORIENTED_EDGE('',*,*,#525,.F.);
#100=ORIENTED_EDGE('',*,*,#526,.F.);
#101=ORIENTED_EDGE('',*,*,#527,.T.);
#102=ORIENTED_EDGE('',*,*,#528,.T.);
#103=ORIENTED_EDGE('',*,*,#529,.T.);
#104=ORIENTED_EDGE('',*,*,#530,.T.);
#105=ORIENTED_EDGE('',*,*,#531,.T.);
#106=ORIENTED_EDGE('',*,*,#532,.F.);
#107=ORIENTED_EDGE('',*,*,#533,.F.);
#108=ORIENTED_EDGE('',*,*,#534,.F.);
#109=ORIENTED_EDGE('',*,*,#535,.F.);
#110=ORIENTED_EDGE('',*,*,#536,.T.);
#111=ORIENTED_EDGE('',*,*,#537,.T.);
#112=ORIENTED_EDGE('',*,*,#538,.F.);
#113=ORIENTED_EDGE('',*,*,#539,.F.);
#114=ORIENTED_EDGE('',*,*,#540,.T.);
#115=ORIENTED_EDGE('',*,*,#535,.T.);
#116=ORIENTED_EDGE('',*,*,#541,.T.);
#117=ORIENTED_EDGE('',*,*,#542,.T.);
#118=ORIENTED_EDGE('',*,*,#543,.F.);
#119=ORIENTED_EDGE('',*,*,#544,.F.);
#120=ORIENTED_EDGE('',*,*,#545,.F.);
#121=ORIENTED_EDGE('',*,*,#546,.F.);
#122=ORIENTED_EDGE('',*,*,#547,.F.);
#123=ORIENTED_EDGE('',*,*,#548,.F.);
#124=ORIENTED_EDGE('',*,*,#549,.T.);
#125=ORIENTED_EDGE('',*,*,#543,.T.);
#126=ORIENTED_EDGE('',*,*,#550,.F.);
#127=ORIENTED_EDGE('',*,*,#551,.T.);
#128=ORIENTED_EDGE('',*,*,#552,.F.);
#129=ORIENTED_EDGE('',*,*,#553,.F.);
#130=ORIENTED_EDGE('',*,*,#554,.T.);
#131=ORIENTED_EDGE('',*,*,#548,.T.);
#132=ORIENTED_EDGE('',*,*,#555,.F.);
#133=ORIENTED_EDGE('',*,*,#556,.T.);
#134=ORIENTED_EDGE('',*,*,#557,.T.);
#135=ORIENTED_EDGE('',*,*,#558,.T.);
#136=ORIENTED_EDGE('',*,*,#559,.F.);
#137=ORIENTED_EDGE('',*,*,#560,.T.);
#138=ORIENTED_EDGE('',*,*,#561,.T.);
#139=ORIENTED_EDGE('',*,*,#562,.T.);
#140=ORIENTED_EDGE('',*,*,#563,.F.);
#141=ORIENTED_EDGE('',*,*,#564,.T.);
#142=ORIENTED_EDGE('',*,*,#565,.T.);
#143=ORIENTED_EDGE('',*,*,#566,.T.);
#144=ORIENTED_EDGE('',*,*,#567,.F.);
#145=ORIENTED_EDGE('',*,*,#568,.F.);
#146=ORIENTED_EDGE('',*,*,#569,.F.);
#147=ORIENTED_EDGE('',*,*,#570,.F.);
#148=ORIENTED_EDGE('',*,*,#571,.T.);
#149=ORIENTED_EDGE('',*,*,#572,.T.);
#150=ORIENTED_EDGE('',*,*,#573,.F.);
#151=ORIENTED_EDGE('',*,*,#574,.T.);
#152=ORIENTED_EDGE('',*,*,#575,.F.);
#153=ORIENTED_EDGE('',*,*,#576,.F.);
#154=ORIENTED_EDGE('',*,*,#577,.T.);
#155=ORIENTED_EDGE('',*,*,#570,.T.);
#156=ORIENTED_EDGE('',*,*,#576,.T.);
#157=ORIENTED_EDGE('',*,*,#578,.T.);
#158=ORIENTED_EDGE('',*,*,#579,.F.);
#159=ORIENTED_EDGE('',*,*,#580,.F.);
#160=ORIENTED_EDGE('',*,*,#581,.F.);
#161=ORIENTED_EDGE('',*,*,#582,.F.);
#162=ORIENTED_EDGE('',*,*,#583,.F.);
#163=ORIENTED_EDGE('',*,*,#584,.F.);
#164=ORIENTED_EDGE('',*,*,#585,.T.);
#165=ORIENTED_EDGE('',*,*,#586,.T.);
#166=ORIENTED_EDGE('',*,*,#587,.F.);
#167=ORIENTED_EDGE('',*,*,#588,.T.);
#168=ORIENTED_EDGE('',*,*,#584,.T.);
#169=ORIENTED_EDGE('',*,*,#589,.T.);
#170=ORIENTED_EDGE('',*,*,#529,.F.);
#171=ORIENTED_EDGE('',*,*,#590,.F.);
#172=ORIENTED_EDGE('',*,*,#591,.F.);
#173=ORIENTED_EDGE('',*,*,#506,.F.);
#174=ORIENTED_EDGE('',*,*,#592,.T.);
#175=ORIENTED_EDGE('',*,*,#593,.T.);
#176=ORIENTED_EDGE('',*,*,#504,.T.);
#177=ORIENTED_EDGE('',*,*,#594,.T.);
#178=ORIENTED_EDGE('',*,*,#595,.F.);
#179=ORIENTED_EDGE('',*,*,#596,.F.);
#180=ORIENTED_EDGE('',*,*,#597,.F.);
#181=ORIENTED_EDGE('',*,*,#598,.F.);
#182=ORIENTED_EDGE('',*,*,#599,.T.);
#183=ORIENTED_EDGE('',*,*,#595,.T.);
#184=ORIENTED_EDGE('',*,*,#600,.F.);
#185=ORIENTED_EDGE('',*,*,#601,.F.);
#186=ORIENTED_EDGE('',*,*,#602,.T.);
#187=ORIENTED_EDGE('',*,*,#598,.T.);
#188=ORIENTED_EDGE('',*,*,#603,.F.);
#189=ORIENTED_EDGE('',*,*,#498,.F.);
#190=ORIENTED_EDGE('',*,*,#604,.T.);
#191=ORIENTED_EDGE('',*,*,#605,.T.);
#192=ORIENTED_EDGE('',*,*,#496,.T.);
#193=ORIENTED_EDGE('',*,*,#606,.T.);
#194=ORIENTED_EDGE('',*,*,#607,.F.);
#195=ORIENTED_EDGE('',*,*,#608,.F.);
#196=ORIENTED_EDGE('',*,*,#609,.F.);
#197=ORIENTED_EDGE('',*,*,#610,.F.);
#198=ORIENTED_EDGE('',*,*,#611,.F.);
#199=ORIENTED_EDGE('',*,*,#612,.F.);
#200=ORIENTED_EDGE('',*,*,#613,.T.);
#201=ORIENTED_EDGE('',*,*,#614,.T.);
#202=ORIENTED_EDGE('',*,*,#615,.F.);
#203=ORIENTED_EDGE('',*,*,#616,.T.);
#204=ORIENTED_EDGE('',*,*,#617,.F.);
#205=ORIENTED_EDGE('',*,*,#618,.F.);
#206=ORIENTED_EDGE('',*,*,#619,.T.);
#207=ORIENTED_EDGE('',*,*,#612,.T.);
#208=ORIENTED_EDGE('',*,*,#620,.T.);
#209=ORIENTED_EDGE('',*,*,#621,.T.);
#210=ORIENTED_EDGE('',*,*,#622,.F.);
#211=ORIENTED_EDGE('',*,*,#623,.F.);
#212=ORIENTED_EDGE('',*,*,#618,.T.);
#213=ORIENTED_EDGE('',*,*,#525,.T.);
#214=ORIENTED_EDGE('',*,*,#624,.T.);
#215=ORIENTED_EDGE('',*,*,#625,.F.);
#216=ORIENTED_EDGE('',*,*,#626,.F.);
#217=ORIENTED_EDGE('',*,*,#627,.T.);
#218=ORIENTED_EDGE('',*,*,#628,.T.);
#219=ORIENTED_EDGE('',*,*,#629,.F.);
#220=ORIENTED_EDGE('',*,*,#630,.F.);
#221=ORIENTED_EDGE('',*,*,#625,.T.);
#222=ORIENTED_EDGE('',*,*,#631,.F.);
#223=ORIENTED_EDGE('',*,*,#514,.F.);
#224=ORIENTED_EDGE('',*,*,#632,.T.);
#225=ORIENTED_EDGE('',*,*,#519,.T.);
#226=ORIENTED_EDGE('',*,*,#633,.F.);
#227=ORIENTED_EDGE('',*,*,#516,.F.);
#228=ORIENTED_EDGE('',*,*,#634,.T.);
#229=ORIENTED_EDGE('',*,*,#512,.T.);
#230=ORIENTED_EDGE('',*,*,#553,.T.);
#231=ORIENTED_EDGE('',*,*,#635,.T.);
#232=ORIENTED_EDGE('',*,*,#541,.F.);
#233=ORIENTED_EDGE('',*,*,#636,.F.);
#234=ORIENTED_EDGE('',*,*,#637,.T.);
#235=ORIENTED_EDGE('',*,*,#638,.T.);
#236=ORIENTED_EDGE('',*,*,#639,.F.);
#237=ORIENTED_EDGE('',*,*,#640,.T.);
#238=ORIENTED_EDGE('',*,*,#579,.T.);
#239=ORIENTED_EDGE('',*,*,#641,.T.);
#240=ORIENTED_EDGE('',*,*,#572,.F.);
#241=ORIENTED_EDGE('',*,*,#642,.F.);
#242=ORIENTED_EDGE('',*,*,#532,.T.);
#243=ORIENTED_EDGE('',*,*,#643,.T.);
#244=ORIENTED_EDGE('',*,*,#586,.F.);
#245=ORIENTED_EDGE('',*,*,#644,.F.);
#246=ORIENTED_EDGE('',*,*,#601,.T.);
#247=ORIENTED_EDGE('',*,*,#645,.T.);
#248=ORIENTED_EDGE('',*,*,#593,.F.);
#249=ORIENTED_EDGE('',*,*,#646,.F.);
#250=ORIENTED_EDGE('',*,*,#607,.T.);
#251=ORIENTED_EDGE('',*,*,#647,.T.);
#252=ORIENTED_EDGE('',*,*,#605,.F.);
#253=ORIENTED_EDGE('',*,*,#648,.F.);
#254=ORIENTED_EDGE('',*,*,#622,.T.);
#255=ORIENTED_EDGE('',*,*,#649,.T.);
#256=ORIENTED_EDGE('',*,*,#614,.F.);
#257=ORIENTED_EDGE('',*,*,#650,.F.);
#258=ORIENTED_EDGE('',*,*,#651,.F.);
#259=ORIENTED_EDGE('',*,*,#527,.F.);
#260=ORIENTED_EDGE('',*,*,#652,.T.);
#261=ORIENTED_EDGE('',*,*,#629,.T.);
#262=ORIENTED_EDGE('',*,*,#539,.T.);
#263=ORIENTED_EDGE('',*,*,#653,.T.);
#264=ORIENTED_EDGE('',*,*,#537,.F.);
#265=ORIENTED_EDGE('',*,*,#654,.F.);
#266=ORIENTED_EDGE('',*,*,#632,.F.);
#267=ORIENTED_EDGE('',*,*,#513,.T.);
#268=ORIENTED_EDGE('',*,*,#634,.F.);
#269=ORIENTED_EDGE('',*,*,#520,.T.);
#270=ORIENTED_EDGE('',*,*,#526,.T.);
#271=ORIENTED_EDGE('',*,*,#626,.T.);
#272=ORIENTED_EDGE('',*,*,#630,.T.);
#273=ORIENTED_EDGE('',*,*,#652,.F.);
#274=ORIENTED_EDGE('',*,*,#613,.F.);
#275=ORIENTED_EDGE('',*,*,#619,.F.);
#276=ORIENTED_EDGE('',*,*,#623,.T.);
#277=ORIENTED_EDGE('',*,*,#650,.T.);
#278=ORIENTED_EDGE('',*,*,#604,.F.);
#279=ORIENTED_EDGE('',*,*,#497,.T.);
#280=ORIENTED_EDGE('',*,*,#608,.T.);
#281=ORIENTED_EDGE('',*,*,#648,.T.);
#282=ORIENTED_EDGE('',*,*,#592,.F.);
#283=ORIENTED_EDGE('',*,*,#505,.T.);
#284=ORIENTED_EDGE('',*,*,#596,.T.);
#285=ORIENTED_EDGE('',*,*,#599,.F.);
#286=ORIENTED_EDGE('',*,*,#602,.F.);
#287=ORIENTED_EDGE('',*,*,#646,.T.);
#288=ORIENTED_EDGE('',*,*,#585,.F.);
#289=ORIENTED_EDGE('',*,*,#590,.T.);
#290=ORIENTED_EDGE('',*,*,#533,.T.);
#291=ORIENTED_EDGE('',*,*,#644,.T.);
#292=ORIENTED_EDGE('',*,*,#571,.F.);
#293=ORIENTED_EDGE('',*,*,#577,.F.);
#294=ORIENTED_EDGE('',*,*,#580,.T.);
#295=ORIENTED_EDGE('',*,*,#642,.T.);
#296=ORIENTED_EDGE('',*,*,#557,.F.);
#297=ORIENTED_EDGE('',*,*,#655,.T.);
#298=ORIENTED_EDGE('',*,*,#559,.T.);
#299=ORIENTED_EDGE('',*,*,#656,.T.);
#300=ORIENTED_EDGE('',*,*,#563,.T.);
#301=ORIENTED_EDGE('',*,*,#657,.T.);
#302=ORIENTED_EDGE('',*,*,#637,.F.);
#303=ORIENTED_EDGE('',*,*,#658,.T.);
#304=ORIENTED_EDGE('',*,*,#544,.T.);
#305=ORIENTED_EDGE('',*,*,#549,.F.);
#306=ORIENTED_EDGE('',*,*,#554,.F.);
#307=ORIENTED_EDGE('',*,*,#636,.T.);
#308=ORIENTED_EDGE('',*,*,#536,.F.);
#309=ORIENTED_EDGE('',*,*,#540,.F.);
#310=ORIENTED_EDGE('',*,*,#654,.T.);
#311=ORIENTED_EDGE('',*,*,#561,.F.);
#312=ORIENTED_EDGE('',*,*,#659,.T.);
#313=ORIENTED_EDGE('',*,*,#555,.T.);
#314=ORIENTED_EDGE('',*,*,#660,.T.);
#315=ORIENTED_EDGE('',*,*,#639,.T.);
#316=ORIENTED_EDGE('',*,*,#661,.T.);
#317=ORIENTED_EDGE('',*,*,#565,.F.);
#318=ORIENTED_EDGE('',*,*,#662,.T.);
#319=ORIENTED_EDGE('',*,*,#663,.T.);
#320=ORIENTED_EDGE('',*,*,#664,.F.);
#321=ORIENTED_EDGE('',*,*,#665,.F.);
#322=ORIENTED_EDGE('',*,*,#666,.T.);
#323=ORIENTED_EDGE('',*,*,#610,.T.);
#324=ORIENTED_EDGE('',*,*,#620,.F.);
#325=ORIENTED_EDGE('',*,*,#617,.T.);
#326=ORIENTED_EDGE('',*,*,#611,.T.);
#327=ORIENTED_EDGE('',*,*,#666,.F.);
#328=ORIENTED_EDGE('',*,*,#667,.T.);
#329=ORIENTED_EDGE('',*,*,#668,.T.);
#330=ORIENTED_EDGE('',*,*,#588,.F.);
#331=ORIENTED_EDGE('',*,*,#669,.F.);
#332=ORIENTED_EDGE('',*,*,#531,.F.);
#333=ORIENTED_EDGE('',*,*,#669,.T.);
#334=ORIENTED_EDGE('',*,*,#587,.T.);
#335=ORIENTED_EDGE('',*,*,#643,.F.);
#336=ORIENTED_EDGE('',*,*,#665,.T.);
#337=ORIENTED_EDGE('',*,*,#670,.T.);
#338=ORIENTED_EDGE('',*,*,#616,.F.);
#339=ORIENTED_EDGE('',*,*,#671,.F.);
#340=ORIENTED_EDGE('',*,*,#649,.F.);
#341=ORIENTED_EDGE('',*,*,#621,.F.);
#342=ORIENTED_EDGE('',*,*,#671,.T.);
#343=ORIENTED_EDGE('',*,*,#615,.T.);
#344=ORIENTED_EDGE('',*,*,#582,.T.);
#345=ORIENTED_EDGE('',*,*,#672,.T.);
#346=ORIENTED_EDGE('',*,*,#667,.F.);
#347=ORIENTED_EDGE('',*,*,#673,.F.);
#348=ORIENTED_EDGE('',*,*,#589,.F.);
#349=ORIENTED_EDGE('',*,*,#583,.T.);
#350=ORIENTED_EDGE('',*,*,#673,.T.);
#351=ORIENTED_EDGE('',*,*,#530,.F.);
#352=ORIENTED_EDGE('',*,*,#523,.T.);
#353=ORIENTED_EDGE('',*,*,#674,.T.);
#354=ORIENTED_EDGE('',*,*,#675,.F.);
#355=ORIENTED_EDGE('',*,*,#676,.F.);
#356=ORIENTED_EDGE('',*,*,#524,.F.);
#357=ORIENTED_EDGE('',*,*,#676,.T.);
#358=ORIENTED_EDGE('',*,*,#627,.F.);
#359=ORIENTED_EDGE('',*,*,#624,.F.);
#360=ORIENTED_EDGE('',*,*,#677,.F.);
#361=ORIENTED_EDGE('',*,*,#508,.F.);
#362=ORIENTED_EDGE('',*,*,#678,.T.);
#363=ORIENTED_EDGE('',*,*,#679,.T.);
#364=ORIENTED_EDGE('',*,*,#515,.F.);
#365=ORIENTED_EDGE('',*,*,#631,.T.);
#366=ORIENTED_EDGE('',*,*,#518,.F.);
#367=ORIENTED_EDGE('',*,*,#678,.F.);
#368=ORIENTED_EDGE('',*,*,#680,.F.);
#369=ORIENTED_EDGE('',*,*,#679,.F.);
#370=ORIENTED_EDGE('',*,*,#681,.T.);
#371=ORIENTED_EDGE('',*,*,#510,.T.);
#372=ORIENTED_EDGE('',*,*,#511,.F.);
#373=ORIENTED_EDGE('',*,*,#681,.F.);
#374=ORIENTED_EDGE('',*,*,#517,.F.);
#375=ORIENTED_EDGE('',*,*,#633,.T.);
#376=ORIENTED_EDGE('',*,*,#682,.F.);
#377=ORIENTED_EDGE('',*,*,#521,.F.);
#378=ORIENTED_EDGE('',*,*,#683,.T.);
#379=ORIENTED_EDGE('',*,*,#675,.T.);
#380=ORIENTED_EDGE('',*,*,#528,.F.);
#381=ORIENTED_EDGE('',*,*,#651,.T.);
#382=ORIENTED_EDGE('',*,*,#628,.F.);
#383=ORIENTED_EDGE('',*,*,#683,.F.);
#384=ORIENTED_EDGE('',*,*,#502,.T.);
#385=ORIENTED_EDGE('',*,*,#684,.T.);
#386=ORIENTED_EDGE('',*,*,#685,.F.);
#387=ORIENTED_EDGE('',*,*,#686,.F.);
#388=ORIENTED_EDGE('',*,*,#687,.F.);
#389=ORIENTED_EDGE('',*,*,#500,.F.);
#390=ORIENTED_EDGE('',*,*,#688,.T.);
#391=ORIENTED_EDGE('',*,*,#685,.T.);
#392=ORIENTED_EDGE('',*,*,#503,.F.);
#393=ORIENTED_EDGE('',*,*,#686,.T.);
#394=ORIENTED_EDGE('',*,*,#688,.F.);
#395=ORIENTED_EDGE('',*,*,#507,.F.);
#396=ORIENTED_EDGE('',*,*,#591,.T.);
#397=ORIENTED_EDGE('',*,*,#645,.F.);
#398=ORIENTED_EDGE('',*,*,#600,.T.);
#399=ORIENTED_EDGE('',*,*,#597,.T.);
#400=ORIENTED_EDGE('',*,*,#594,.F.);
#401=ORIENTED_EDGE('',*,*,#494,.T.);
#402=ORIENTED_EDGE('',*,*,#689,.T.);
#403=ORIENTED_EDGE('',*,*,#690,.F.);
#404=ORIENTED_EDGE('',*,*,#691,.F.);
#405=ORIENTED_EDGE('',*,*,#692,.F.);
#406=ORIENTED_EDGE('',*,*,#492,.F.);
#407=ORIENTED_EDGE('',*,*,#693,.T.);
#408=ORIENTED_EDGE('',*,*,#690,.T.);
#409=ORIENTED_EDGE('',*,*,#495,.F.);
#410=ORIENTED_EDGE('',*,*,#691,.T.);
#411=ORIENTED_EDGE('',*,*,#693,.F.);
#412=ORIENTED_EDGE('',*,*,#499,.F.);
#413=ORIENTED_EDGE('',*,*,#603,.T.);
#414=ORIENTED_EDGE('',*,*,#647,.F.);
#415=ORIENTED_EDGE('',*,*,#606,.F.);
#416=ORIENTED_EDGE('',*,*,#694,.F.);
#417=ORIENTED_EDGE('',*,*,#695,.F.);
#418=ORIENTED_EDGE('',*,*,#696,.T.);
#419=ORIENTED_EDGE('',*,*,#568,.T.);
#420=ORIENTED_EDGE('',*,*,#695,.T.);
#421=ORIENTED_EDGE('',*,*,#697,.T.);
#422=ORIENTED_EDGE('',*,*,#574,.F.);
#423=ORIENTED_EDGE('',*,*,#698,.F.);
#424=ORIENTED_EDGE('',*,*,#578,.F.);
#425=ORIENTED_EDGE('',*,*,#575,.T.);
#426=ORIENTED_EDGE('',*,*,#569,.T.);
#427=ORIENTED_EDGE('',*,*,#696,.F.);
#428=ORIENTED_EDGE('',*,*,#698,.T.);
#429=ORIENTED_EDGE('',*,*,#573,.T.);
#430=ORIENTED_EDGE('',*,*,#641,.F.);
#431=ORIENTED_EDGE('',*,*,#699,.T.);
#432=ORIENTED_EDGE('',*,*,#700,.T.);
#433=ORIENTED_EDGE('',*,*,#551,.F.);
#434=ORIENTED_EDGE('',*,*,#701,.F.);
#435=ORIENTED_EDGE('',*,*,#702,.F.);
#436=ORIENTED_EDGE('',*,*,#699,.F.);
#437=ORIENTED_EDGE('',*,*,#703,.T.);
#438=ORIENTED_EDGE('',*,*,#546,.T.);
#439=ORIENTED_EDGE('',*,*,#701,.T.);
#440=ORIENTED_EDGE('',*,*,#550,.T.);
#441=ORIENTED_EDGE('',*,*,#542,.F.);
#442=ORIENTED_EDGE('',*,*,#635,.F.);
#443=ORIENTED_EDGE('',*,*,#552,.T.);
#444=ORIENTED_EDGE('',*,*,#547,.T.);
#445=ORIENTED_EDGE('',*,*,#703,.F.);
#446=ORIENTED_EDGE('',*,*,#704,.T.);
#447=ORIENTED_EDGE('',*,*,#663,.F.);
#448=ORIENTED_EDGE('',*,*,#704,.F.);
#449=ORIENTED_EDGE('',*,*,#534,.T.);
#450=ORIENTED_EDGE('',*,*,#653,.F.);
#451=ORIENTED_EDGE('',*,*,#538,.T.);
#452=ORIENTED_EDGE('',*,*,#664,.T.);
#453=ORIENTED_EDGE('',*,*,#609,.T.);
#454=ORIENTED_EDGE('',*,*,#670,.F.);
#455=ORIENTED_EDGE('',*,*,#672,.F.);
#456=ORIENTED_EDGE('',*,*,#581,.T.);
#457=ORIENTED_EDGE('',*,*,#668,.F.);
#458=ORIENTED_EDGE('',*,*,#522,.F.);
#459=ORIENTED_EDGE('',*,*,#682,.T.);
#460=ORIENTED_EDGE('',*,*,#674,.F.);
#461=ORIENTED_EDGE('',*,*,#509,.F.);
#462=ORIENTED_EDGE('',*,*,#677,.T.);
#463=ORIENTED_EDGE('',*,*,#680,.T.);
#464=ORIENTED_EDGE('',*,*,#501,.F.);
#465=ORIENTED_EDGE('',*,*,#687,.T.);
#466=ORIENTED_EDGE('',*,*,#684,.F.);
#467=ORIENTED_EDGE('',*,*,#493,.F.);
#468=ORIENTED_EDGE('',*,*,#692,.T.);
#469=ORIENTED_EDGE('',*,*,#689,.F.);
#470=ORIENTED_EDGE('',*,*,#694,.T.);
#471=ORIENTED_EDGE('',*,*,#567,.T.);
#472=ORIENTED_EDGE('',*,*,#697,.F.);
#473=ORIENTED_EDGE('',*,*,#700,.F.);
#474=ORIENTED_EDGE('',*,*,#702,.T.);
#475=ORIENTED_EDGE('',*,*,#545,.T.);
#476=ORIENTED_EDGE('',*,*,#655,.F.);
#477=ORIENTED_EDGE('',*,*,#556,.F.);
#478=ORIENTED_EDGE('',*,*,#659,.F.);
#479=ORIENTED_EDGE('',*,*,#560,.F.);
#480=ORIENTED_EDGE('',*,*,#656,.F.);
#481=ORIENTED_EDGE('',*,*,#562,.F.);
#482=ORIENTED_EDGE('',*,*,#662,.F.);
#483=ORIENTED_EDGE('',*,*,#564,.F.);
#484=ORIENTED_EDGE('',*,*,#657,.F.);
#485=ORIENTED_EDGE('',*,*,#566,.F.);
#486=ORIENTED_EDGE('',*,*,#661,.F.);
#487=ORIENTED_EDGE('',*,*,#638,.F.);
#488=ORIENTED_EDGE('',*,*,#658,.F.);
#489=ORIENTED_EDGE('',*,*,#640,.F.);
#490=ORIENTED_EDGE('',*,*,#660,.F.);
#491=ORIENTED_EDGE('',*,*,#558,.F.);
#492=EDGE_CURVE('',#705,#706,#845,.T.);
#493=EDGE_CURVE('',#706,#707,#846,.T.);
#494=EDGE_CURVE('',#708,#707,#847,.T.);
#495=EDGE_CURVE('',#708,#709,#848,.T.);
#496=EDGE_CURVE('',#710,#709,#849,.T.);
#497=EDGE_CURVE('',#711,#710,#850,.T.);
#498=EDGE_CURVE('',#711,#712,#851,.T.);
#499=EDGE_CURVE('',#712,#705,#852,.T.);
#500=EDGE_CURVE('',#713,#714,#853,.T.);
#501=EDGE_CURVE('',#714,#715,#854,.T.);
#502=EDGE_CURVE('',#716,#715,#855,.T.);
#503=EDGE_CURVE('',#716,#717,#856,.T.);
#504=EDGE_CURVE('',#718,#717,#857,.T.);
#505=EDGE_CURVE('',#719,#718,#858,.T.);
#506=EDGE_CURVE('',#719,#720,#859,.T.);
#507=EDGE_CURVE('',#720,#713,#860,.T.);
#508=EDGE_CURVE('',#721,#722,#861,.T.);
#509=EDGE_CURVE('',#722,#723,#862,.T.);
#510=EDGE_CURVE('',#724,#723,#863,.T.);
#511=EDGE_CURVE('',#724,#725,#864,.T.);
#512=EDGE_CURVE('',#726,#725,#865,.T.);
#513=EDGE_CURVE('',#727,#726,#866,.T.);
#514=EDGE_CURVE('',#727,#728,#867,.T.);
#515=EDGE_CURVE('',#728,#721,#868,.T.);
#516=EDGE_CURVE('',#729,#730,#869,.T.);
#517=EDGE_CURVE('',#730,#731,#20,.T.);
#518=EDGE_CURVE('',#731,#732,#21,.T.);
#519=EDGE_CURVE('',#733,#732,#870,.T.);
#520=EDGE_CURVE('',#729,#733,#22,.T.);
#521=EDGE_CURVE('',#734,#735,#871,.T.);
#522=EDGE_CURVE('',#735,#736,#872,.T.);
#523=EDGE_CURVE('',#737,#736,#873,.T.);
#524=EDGE_CURVE('',#737,#738,#874,.T.);
#525=EDGE_CURVE('',#739,#738,#875,.T.);
#526=EDGE_CURVE('',#740,#739,#876,.T.);
#527=EDGE_CURVE('',#740,#741,#877,.T.);
#528=EDGE_CURVE('',#741,#734,#878,.T.);
#529=EDGE_CURVE('',#742,#743,#879,.T.);
#530=EDGE_CURVE('',#743,#744,#23,.T.);
#531=EDGE_CURVE('',#744,#745,#24,.T.);
#532=EDGE_CURVE('',#746,#745,#880,.T.);
#533=EDGE_CURVE('',#742,#746,#25,.T.);
#534=EDGE_CURVE('',#747,#748,#26,.T.);
#535=EDGE_CURVE('',#749,#747,#881,.T.);
#536=EDGE_CURVE('',#749,#750,#27,.T.);
#537=EDGE_CURVE('',#750,#748,#882,.T.);
#538=EDGE_CURVE('',#751,#747,#883,.T.);
#539=EDGE_CURVE('',#752,#751,#884,.T.);
#540=EDGE_CURVE('',#752,#749,#885,.T.);
#541=EDGE_CURVE('',#753,#754,#886,.T.);
#542=EDGE_CURVE('',#754,#755,#887,.T.);
#543=EDGE_CURVE('',#756,#755,#888,.T.);
#544=EDGE_CURVE('',#753,#756,#889,.T.);
#545=EDGE_CURVE('',#757,#758,#890,.T.);
#546=EDGE_CURVE('',#759,#757,#891,.T.);
#547=EDGE_CURVE('',#760,#759,#892,.T.);
#548=EDGE_CURVE('',#761,#760,#893,.T.);
#549=EDGE_CURVE('',#761,#756,#894,.T.);
#550=EDGE_CURVE('',#762,#755,#895,.T.);
#551=EDGE_CURVE('',#762,#758,#896,.T.);
#552=EDGE_CURVE('',#763,#760,#897,.T.);
#553=EDGE_CURVE('',#764,#763,#898,.T.);
#554=EDGE_CURVE('',#764,#761,#899,.T.);
#555=EDGE_CURVE('',#765,#766,#900,.T.);
#556=EDGE_CURVE('',#765,#767,#901,.F.);
#557=EDGE_CURVE('',#767,#768,#902,.T.);
#558=EDGE_CURVE('',#768,#766,#903,.T.);
#559=EDGE_CURVE('',#769,#770,#904,.T.);
#560=EDGE_CURVE('',#769,#771,#905,.T.);
#561=EDGE_CURVE('',#771,#772,#906,.T.);
#562=EDGE_CURVE('',#772,#770,#907,.F.);
#563=EDGE_CURVE('',#773,#774,#908,.T.);
#564=EDGE_CURVE('',#773,#775,#909,.T.);
#565=EDGE_CURVE('',#775,#776,#910,.T.);
#566=EDGE_CURVE('',#776,#774,#911,.F.);
#567=EDGE_CURVE('',#777,#778,#912,.T.);
#568=EDGE_CURVE('',#779,#777,#913,.T.);
#569=EDGE_CURVE('',#780,#779,#914,.T.);
#570=EDGE_CURVE('',#781,#780,#915,.T.);
#571=EDGE_CURVE('',#781,#782,#916,.T.);
#572=EDGE_CURVE('',#782,#783,#917,.T.);
#573=EDGE_CURVE('',#784,#783,#918,.T.);
#574=EDGE_CURVE('',#784,#778,#919,.T.);
#575=EDGE_CURVE('',#785,#780,#920,.T.);
#576=EDGE_CURVE('',#786,#785,#921,.T.);
#577=EDGE_CURVE('',#786,#781,#922,.T.);
#578=EDGE_CURVE('',#785,#787,#28,.T.);
#579=EDGE_CURVE('',#788,#787,#923,.T.);
#580=EDGE_CURVE('',#786,#788,#29,.T.);
#581=EDGE_CURVE('',#789,#790,#924,.T.);
#582=EDGE_CURVE('',#791,#789,#925,.T.);
#583=EDGE_CURVE('',#792,#791,#926,.T.);
#584=EDGE_CURVE('',#793,#792,#927,.T.);
#585=EDGE_CURVE('',#793,#794,#928,.T.);
#586=EDGE_CURVE('',#794,#795,#929,.T.);
#587=EDGE_CURVE('',#796,#795,#930,.T.);
#588=EDGE_CURVE('',#796,#790,#931,.T.);
#589=EDGE_CURVE('',#792,#743,#932,.T.);
#590=EDGE_CURVE('',#793,#742,#933,.T.);
#591=EDGE_CURVE('',#720,#797,#934,.T.);
#592=EDGE_CURVE('',#719,#798,#935,.T.);
#593=EDGE_CURVE('',#798,#797,#936,.T.);
#594=EDGE_CURVE('',#717,#799,#937,.T.);
#595=EDGE_CURVE('',#800,#799,#938,.T.);
#596=EDGE_CURVE('',#718,#800,#939,.T.);
#597=EDGE_CURVE('',#801,#799,#940,.T.);
#598=EDGE_CURVE('',#802,#801,#941,.T.);
#599=EDGE_CURVE('',#802,#800,#942,.T.);
#600=EDGE_CURVE('',#803,#801,#943,.T.);
#601=EDGE_CURVE('',#804,#803,#944,.T.);
#602=EDGE_CURVE('',#804,#802,#945,.T.);
#603=EDGE_CURVE('',#712,#805,#946,.T.);
#604=EDGE_CURVE('',#711,#806,#947,.T.);
#605=EDGE_CURVE('',#806,#805,#948,.T.);
#606=EDGE_CURVE('',#709,#807,#949,.T.);
#607=EDGE_CURVE('',#808,#807,#950,.T.);
#608=EDGE_CURVE('',#710,#808,#951,.T.);
#609=EDGE_CURVE('',#809,#810,#952,.T.);
#610=EDGE_CURVE('',#811,#809,#953,.T.);
#611=EDGE_CURVE('',#812,#811,#954,.T.);
#612=EDGE_CURVE('',#813,#812,#955,.T.);
#613=EDGE_CURVE('',#813,#814,#956,.T.);
#614=EDGE_CURVE('',#814,#815,#957,.T.);
#615=EDGE_CURVE('',#816,#815,#958,.T.);
#616=EDGE_CURVE('',#816,#810,#959,.T.);
#617=EDGE_CURVE('',#817,#812,#960,.T.);
#618=EDGE_CURVE('',#818,#817,#961,.T.);
#619=EDGE_CURVE('',#818,#813,#962,.T.);
#620=EDGE_CURVE('',#817,#819,#30,.T.);
#621=EDGE_CURVE('',#819,#820,#31,.T.);
#622=EDGE_CURVE('',#821,#820,#963,.T.);
#623=EDGE_CURVE('',#818,#821,#32,.T.);
#624=EDGE_CURVE('',#738,#822,#964,.T.);
#625=EDGE_CURVE('',#823,#822,#965,.T.);
#626=EDGE_CURVE('',#739,#823,#966,.T.);
#627=EDGE_CURVE('',#822,#824,#33,.T.);
#628=EDGE_CURVE('',#824,#825,#34,.T.);
#629=EDGE_CURVE('',#826,#825,#967,.T.);
#630=EDGE_CURVE('',#823,#826,#35,.T.);
#631=EDGE_CURVE('',#728,#732,#968,.T.);
#632=EDGE_CURVE('',#727,#733,#969,.T.);
#633=EDGE_CURVE('',#730,#725,#970,.T.);
#634=EDGE_CURVE('',#729,#726,#971,.T.);
#635=EDGE_CURVE('',#763,#754,#36,.T.);
#636=EDGE_CURVE('',#764,#753,#37,.T.);
#637=EDGE_CURVE('',#827,#828,#972,.T.);
#638=EDGE_CURVE('',#828,#829,#973,.T.);
#639=EDGE_CURVE('',#830,#829,#974,.T.);
#640=EDGE_CURVE('',#830,#827,#975,.F.);
#641=EDGE_CURVE('',#787,#783,#976,.T.);
#642=EDGE_CURVE('',#788,#782,#977,.T.);
#643=EDGE_CURVE('',#745,#795,#978,.T.);
#644=EDGE_CURVE('',#746,#794,#979,.T.);
#645=EDGE_CURVE('',#803,#797,#38,.T.);
#646=EDGE_CURVE('',#804,#798,#39,.T.);
#647=EDGE_CURVE('',#807,#805,#40,.T.);
#648=EDGE_CURVE('',#808,#806,#41,.T.);
#649=EDGE_CURVE('',#820,#815,#980,.T.);
#650=EDGE_CURVE('',#821,#814,#981,.T.);
#651=EDGE_CURVE('',#741,#825,#982,.T.);
#652=EDGE_CURVE('',#740,#826,#983,.T.);
#653=EDGE_CURVE('',#751,#748,#984,.T.);
#654=EDGE_CURVE('',#752,#750,#985,.T.);
#655=EDGE_CURVE('',#767,#769,#42,.T.);
#656=EDGE_CURVE('',#770,#773,#43,.T.);
#657=EDGE_CURVE('',#774,#828,#44,.T.);
#658=EDGE_CURVE('',#827,#768,#45,.T.);
#659=EDGE_CURVE('',#771,#765,#46,.F.);
#660=EDGE_CURVE('',#766,#830,#47,.F.);
#661=EDGE_CURVE('',#829,#776,#48,.F.);
#662=EDGE_CURVE('',#775,#772,#49,.F.);
#663=EDGE_CURVE('',#831,#831,#50,.T.);
#664=EDGE_CURVE('',#832,#809,#986,.T.);
#665=EDGE_CURVE('',#819,#832,#987,.T.);
#666=EDGE_CURVE('',#819,#811,#988,.T.);
#667=EDGE_CURVE('',#744,#833,#989,.T.);
#668=EDGE_CURVE('',#833,#790,#990,.T.);
#669=EDGE_CURVE('',#744,#796,#991,.T.);
#670=EDGE_CURVE('',#832,#810,#992,.T.);
#671=EDGE_CURVE('',#819,#816,#993,.T.);
#672=EDGE_CURVE('',#789,#833,#994,.T.);
#673=EDGE_CURVE('',#791,#744,#995,.T.);
#674=EDGE_CURVE('',#736,#834,#996,.T.);
#675=EDGE_CURVE('',#824,#834,#997,.T.);
#676=EDGE_CURVE('',#737,#824,#998,.T.);
#677=EDGE_CURVE('',#722,#835,#999,.T.);
#678=EDGE_CURVE('',#721,#731,#1000,.T.);
#679=EDGE_CURVE('',#731,#835,#1001,.T.);
#680=EDGE_CURVE('',#835,#723,#1002,.T.);
#681=EDGE_CURVE('',#731,#724,#1003,.T.);
#682=EDGE_CURVE('',#735,#834,#1004,.T.);
#683=EDGE_CURVE('',#734,#824,#1005,.T.);
#684=EDGE_CURVE('',#715,#836,#1006,.T.);
#685=EDGE_CURVE('',#837,#836,#1007,.T.);
#686=EDGE_CURVE('',#716,#837,#1008,.T.);
#687=EDGE_CURVE('',#714,#836,#1009,.T.);
#688=EDGE_CURVE('',#713,#837,#1010,.T.);
#689=EDGE_CURVE('',#707,#838,#1011,.T.);
#690=EDGE_CURVE('',#839,#838,#1012,.T.);
#691=EDGE_CURVE('',#708,#839,#1013,.T.);
#692=EDGE_CURVE('',#706,#838,#1014,.T.);
#693=EDGE_CURVE('',#705,#839,#1015,.T.);
#694=EDGE_CURVE('',#840,#777,#1016,.T.);
#695=EDGE_CURVE('',#841,#840,#1017,.T.);
#696=EDGE_CURVE('',#841,#779,#1018,.T.);
#697=EDGE_CURVE('',#840,#778,#1019,.T.);
#698=EDGE_CURVE('',#841,#784,#1020,.T.);
#699=EDGE_CURVE('',#842,#843,#1021,.T.);
#700=EDGE_CURVE('',#843,#758,#1022,.T.);
#701=EDGE_CURVE('',#842,#762,#1023,.T.);
#702=EDGE_CURVE('',#843,#757,#1024,.T.);
#703=EDGE_CURVE('',#842,#759,#1025,.T.);
#704=EDGE_CURVE('',#844,#844,#51,.T.);
#705=VERTEX_POINT('',#2107);
#706=VERTEX_POINT('',#2108);
#707=VERTEX_POINT('',#2110);
#708=VERTEX_POINT('',#2112);
#709=VERTEX_POINT('',#2114);
#710=VERTEX_POINT('',#2116);
#711=VERTEX_POINT('',#2118);
#712=VERTEX_POINT('',#2120);
#713=VERTEX_POINT('',#2124);
#714=VERTEX_POINT('',#2125);
#715=VERTEX_POINT('',#2127);
#716=VERTEX_POINT('',#2129);
#717=VERTEX_POINT('',#2131);
#718=VERTEX_POINT('',#2133);
#719=VERTEX_POINT('',#2135);
#720=VERTEX_POINT('',#2137);
#721=VERTEX_POINT('',#2141);
#722=VERTEX_POINT('',#2142);
#723=VERTEX_POINT('',#2144);
#724=VERTEX_POINT('',#2146);
#725=VERTEX_POINT('',#2148);
#726=VERTEX_POINT('',#2150);
#727=VERTEX_POINT('',#2152);
#728=VERTEX_POINT('',#2154);
#729=VERTEX_POINT('',#2158);
#730=VERTEX_POINT('',#2159);
#731=VERTEX_POINT('',#2161);
#732=VERTEX_POINT('',#2163);
#733=VERTEX_POINT('',#2165);
#734=VERTEX_POINT('',#2169);
#735=VERTEX_POINT('',#2170);
#736=VERTEX_POINT('',#2172);
#737=VERTEX_POINT('',#2174);
#738=VERTEX_POINT('',#2176);
#739=VERTEX_POINT('',#2178);
#740=VERTEX_POINT('',#2180);
#741=VERTEX_POINT('',#2182);
#742=VERTEX_POINT('',#2186);
#743=VERTEX_POINT('',#2187);
#744=VERTEX_POINT('',#2189);
#745=VERTEX_POINT('',#2191);
#746=VERTEX_POINT('',#2193);
#747=VERTEX_POINT('',#2197);
#748=VERTEX_POINT('',#2198);
#749=VERTEX_POINT('',#2200);
#750=VERTEX_POINT('',#2202);
#751=VERTEX_POINT('',#2206);
#752=VERTEX_POINT('',#2208);
#753=VERTEX_POINT('',#2212);
#754=VERTEX_POINT('',#2213);
#755=VERTEX_POINT('',#2215);
#756=VERTEX_POINT('',#2217);
#757=VERTEX_POINT('',#2221);
#758=VERTEX_POINT('',#2222);
#759=VERTEX_POINT('',#2224);
#760=VERTEX_POINT('',#2226);
#761=VERTEX_POINT('',#2228);
#762=VERTEX_POINT('',#2231);
#763=VERTEX_POINT('',#2235);
#764=VERTEX_POINT('',#2237);
#765=VERTEX_POINT('',#2241);
#766=VERTEX_POINT('',#2242);
#767=VERTEX_POINT('',#2244);
#768=VERTEX_POINT('',#2246);
#769=VERTEX_POINT('',#2250);
#770=VERTEX_POINT('',#2251);
#771=VERTEX_POINT('',#2253);
#772=VERTEX_POINT('',#2255);
#773=VERTEX_POINT('',#2259);
#774=VERTEX_POINT('',#2260);
#775=VERTEX_POINT('',#2262);
#776=VERTEX_POINT('',#2264);
#777=VERTEX_POINT('',#2268);
#778=VERTEX_POINT('',#2269);
#779=VERTEX_POINT('',#2271);
#780=VERTEX_POINT('',#2273);
#781=VERTEX_POINT('',#2275);
#782=VERTEX_POINT('',#2277);
#783=VERTEX_POINT('',#2279);
#784=VERTEX_POINT('',#2281);
#785=VERTEX_POINT('',#2285);
#786=VERTEX_POINT('',#2287);
#787=VERTEX_POINT('',#2291);
#788=VERTEX_POINT('',#2293);
#789=VERTEX_POINT('',#2297);
#790=VERTEX_POINT('',#2298);
#791=VERTEX_POINT('',#2300);
#792=VERTEX_POINT('',#2302);
#793=VERTEX_POINT('',#2304);
#794=VERTEX_POINT('',#2306);
#795=VERTEX_POINT('',#2308);
#796=VERTEX_POINT('',#2310);
#797=VERTEX_POINT('',#2317);
#798=VERTEX_POINT('',#2319);
#799=VERTEX_POINT('',#2323);
#800=VERTEX_POINT('',#2325);
#801=VERTEX_POINT('',#2329);
#802=VERTEX_POINT('',#2331);
#803=VERTEX_POINT('',#2335);
#804=VERTEX_POINT('',#2337);
#805=VERTEX_POINT('',#2341);
#806=VERTEX_POINT('',#2343);
#807=VERTEX_POINT('',#2347);
#808=VERTEX_POINT('',#2349);
#809=VERTEX_POINT('',#2353);
#810=VERTEX_POINT('',#2354);
#811=VERTEX_POINT('',#2356);
#812=VERTEX_POINT('',#2358);
#813=VERTEX_POINT('',#2360);
#814=VERTEX_POINT('',#2362);
#815=VERTEX_POINT('',#2364);
#816=VERTEX_POINT('',#2366);
#817=VERTEX_POINT('',#2370);
#818=VERTEX_POINT('',#2372);
#819=VERTEX_POINT('',#2376);
#820=VERTEX_POINT('',#2378);
#821=VERTEX_POINT('',#2380);
#822=VERTEX_POINT('',#2384);
#823=VERTEX_POINT('',#2386);
#824=VERTEX_POINT('',#2390);
#825=VERTEX_POINT('',#2392);
#826=VERTEX_POINT('',#2394);
#827=VERTEX_POINT('',#2407);
#828=VERTEX_POINT('',#2408);
#829=VERTEX_POINT('',#2410);
#830=VERTEX_POINT('',#2412);
#831=VERTEX_POINT('',#2446);
#832=VERTEX_POINT('',#2449);
#833=VERTEX_POINT('',#2455);
#834=VERTEX_POINT('',#2469);
#835=VERTEX_POINT('',#2475);
#836=VERTEX_POINT('',#2489);
#837=VERTEX_POINT('',#2491);
#838=VERTEX_POINT('',#2499);
#839=VERTEX_POINT('',#2501);
#840=VERTEX_POINT('',#2509);
#841=VERTEX_POINT('',#2511);
#842=VERTEX_POINT('',#2519);
#843=VERTEX_POINT('',#2520);
#844=VERTEX_POINT('',#2529);
#845=LINE('',#2106,#1026);
#846=LINE('',#2109,#1027);
#847=LINE('',#2111,#1028);
#848=LINE('',#2113,#1029);
#849=LINE('',#2115,#1030);
#850=LINE('',#2117,#1031);
#851=LINE('',#2119,#1032);
#852=LINE('',#2121,#1033);
#853=LINE('',#2123,#1034);
#854=LINE('',#2126,#1035);
#855=LINE('',#2128,#1036);
#856=LINE('',#2130,#1037);
#857=LINE('',#2132,#1038);
#858=LINE('',#2134,#1039);
#859=LINE('',#2136,#1040);
#860=LINE('',#2138,#1041);
#861=LINE('',#2140,#1042);
#862=LINE('',#2143,#1043);
#863=LINE('',#2145,#1044);
#864=LINE('',#2147,#1045);
#865=LINE('',#2149,#1046);
#866=LINE('',#2151,#1047);
#867=LINE('',#2153,#1048);
#868=LINE('',#2155,#1049);
#869=LINE('',#2157,#1050);
#870=LINE('',#2164,#1051);
#871=LINE('',#2168,#1052);
#872=LINE('',#2171,#1053);
#873=LINE('',#2173,#1054);
#874=LINE('',#2175,#1055);
#875=LINE('',#2177,#1056);
#876=LINE('',#2179,#1057);
#877=LINE('',#2181,#1058);
#878=LINE('',#2183,#1059);
#879=LINE('',#2185,#1060);
#880=LINE('',#2192,#1061);
#881=LINE('',#2199,#1062);
#882=LINE('',#2203,#1063);
#883=LINE('',#2205,#1064);
#884=LINE('',#2207,#1065);
#885=LINE('',#2209,#1066);
#886=LINE('',#2211,#1067);
#887=LINE('',#2214,#1068);
#888=LINE('',#2216,#1069);
#889=LINE('',#2218,#1070);
#890=LINE('',#2220,#1071);
#891=LINE('',#2223,#1072);
#892=LINE('',#2225,#1073);
#893=LINE('',#2227,#1074);
#894=LINE('',#2229,#1075);
#895=LINE('',#2230,#1076);
#896=LINE('',#2232,#1077);
#897=LINE('',#2234,#1078);
#898=LINE('',#2236,#1079);
#899=LINE('',#2238,#1080);
#900=LINE('',#2240,#1081);
#901=LINE('',#2243,#1082);
#902=LINE('',#2245,#1083);
#903=LINE('',#2247,#1084);
#904=LINE('',#2249,#1085);
#905=LINE('',#2252,#1086);
#906=LINE('',#2254,#1087);
#907=LINE('',#2256,#1088);
#908=LINE('',#2258,#1089);
#909=LINE('',#2261,#1090);
#910=LINE('',#2263,#1091);
#911=LINE('',#2265,#1092);
#912=LINE('',#2267,#1093);
#913=LINE('',#2270,#1094);
#914=LINE('',#2272,#1095);
#915=LINE('',#2274,#1096);
#916=LINE('',#2276,#1097);
#917=LINE('',#2278,#1098);
#918=LINE('',#2280,#1099);
#919=LINE('',#2282,#1100);
#920=LINE('',#2284,#1101);
#921=LINE('',#2286,#1102);
#922=LINE('',#2288,#1103);
#923=LINE('',#2292,#1104);
#924=LINE('',#2296,#1105);
#925=LINE('',#2299,#1106);
#926=LINE('',#2301,#1107);
#927=LINE('',#2303,#1108);
#928=LINE('',#2305,#1109);
#929=LINE('',#2307,#1110);
#930=LINE('',#2309,#1111);
#931=LINE('',#2311,#1112);
#932=LINE('',#2313,#1113);
#933=LINE('',#2314,#1114);
#934=LINE('',#2316,#1115);
#935=LINE('',#2318,#1116);
#936=LINE('',#2320,#1117);
#937=LINE('',#2322,#1118);
#938=LINE('',#2324,#1119);
#939=LINE('',#2326,#1120);
#940=LINE('',#2328,#1121);
#941=LINE('',#2330,#1122);
#942=LINE('',#2332,#1123);
#943=LINE('',#2334,#1124);
#944=LINE('',#2336,#1125);
#945=LINE('',#2338,#1126);
#946=LINE('',#2340,#1127);
#947=LINE('',#2342,#1128);
#948=LINE('',#2344,#1129);
#949=LINE('',#2346,#1130);
#950=LINE('',#2348,#1131);
#951=LINE('',#2350,#1132);
#952=LINE('',#2352,#1133);
#953=LINE('',#2355,#1134);
#954=LINE('',#2357,#1135);
#955=LINE('',#2359,#1136);
#956=LINE('',#2361,#1137);
#957=LINE('',#2363,#1138);
#958=LINE('',#2365,#1139);
#959=LINE('',#2367,#1140);
#960=LINE('',#2369,#1141);
#961=LINE('',#2371,#1142);
#962=LINE('',#2373,#1143);
#963=LINE('',#2379,#1144);
#964=LINE('',#2383,#1145);
#965=LINE('',#2385,#1146);
#966=LINE('',#2387,#1147);
#967=LINE('',#2393,#1148);
#968=LINE('',#2397,#1149);
#969=LINE('',#2398,#1150);
#970=LINE('',#2400,#1151);
#971=LINE('',#2401,#1152);
#972=LINE('',#2406,#1153);
#973=LINE('',#2409,#1154);
#974=LINE('',#2411,#1155);
#975=LINE('',#2413,#1156);
#976=LINE('',#2415,#1157);
#977=LINE('',#2416,#1158);
#978=LINE('',#2418,#1159);
#979=LINE('',#2419,#1160);
#980=LINE('',#2427,#1161);
#981=LINE('',#2428,#1162);
#982=LINE('',#2430,#1163);
#983=LINE('',#2431,#1164);
#984=LINE('',#2433,#1165);
#985=LINE('',#2434,#1166);
#986=LINE('',#2448,#1167);
#987=LINE('',#2450,#1168);
#988=LINE('',#2451,#1169);
#989=LINE('',#2454,#1170);
#990=LINE('',#2456,#1171);
#991=LINE('',#2457,#1172);
#992=LINE('',#2460,#1173);
#993=LINE('',#2461,#1174);
#994=LINE('',#2464,#1175);
#995=LINE('',#2465,#1176);
#996=LINE('',#2468,#1177);
#997=LINE('',#2470,#1178);
#998=LINE('',#2471,#1179);
#999=LINE('',#2474,#1180);
#1000=LINE('',#2476,#1181);
#1001=LINE('',#2477,#1182);
#1002=LINE('',#2480,#1183);
#1003=LINE('',#2481,#1184);
#1004=LINE('',#2484,#1185);
#1005=LINE('',#2485,#1186);
#1006=LINE('',#2488,#1187);
#1007=LINE('',#2490,#1188);
#1008=LINE('',#2492,#1189);
#1009=LINE('',#2494,#1190);
#1010=LINE('',#2495,#1191);
#1011=LINE('',#2498,#1192);
#1012=LINE('',#2500,#1193);
#1013=LINE('',#2502,#1194);
#1014=LINE('',#2504,#1195);
#1015=LINE('',#2505,#1196);
#1016=LINE('',#2508,#1197);
#1017=LINE('',#2510,#1198);
#1018=LINE('',#2512,#1199);
#1019=LINE('',#2514,#1200);
#1020=LINE('',#2515,#1201);
#1021=LINE('',#2518,#1202);
#1022=LINE('',#2521,#1203);
#1023=LINE('',#2522,#1204);
#1024=LINE('',#2524,#1205);
#1025=LINE('',#2525,#1206);
#1026=VECTOR('',#1691,1.);
#1027=VECTOR('',#1692,1.);
#1028=VECTOR('',#1693,1.);
#1029=VECTOR('',#1694,1.);
#1030=VECTOR('',#1695,1.);
#1031=VECTOR('',#1696,1.);
#1032=VECTOR('',#1697,1.);
#1033=VECTOR('',#1698,1.);
#1034=VECTOR('',#1701,1.);
#1035=VECTOR('',#1702,1.);
#1036=VECTOR('',#1703,1.);
#1037=VECTOR('',#1704,1.);
#1038=VECTOR('',#1705,1.);
#1039=VECTOR('',#1706,1.);
#1040=VECTOR('',#1707,1.);
#1041=VECTOR('',#1708,1.);
#1042=VECTOR('',#1711,1.);
#1043=VECTOR('',#1712,1.);
#1044=VECTOR('',#1713,1.);
#1045=VECTOR('',#1714,1.);
#1046=VECTOR('',#1715,1.);
#1047=VECTOR('',#1716,1.);
#1048=VECTOR('',#1717,1.);
#1049=VECTOR('',#1718,1.);
#1050=VECTOR('',#1721,1.);
#1051=VECTOR('',#1726,1.);
#1052=VECTOR('',#1731,1.);
#1053=VECTOR('',#1732,1.);
#1054=VECTOR('',#1733,1.);
#1055=VECTOR('',#1734,1.);
#1056=VECTOR('',#1735,1.);
#1057=VECTOR('',#1736,1.);
#1058=VECTOR('',#1737,1.);
#1059=VECTOR('',#1738,1.);
#1060=VECTOR('',#1741,1.);
#1061=VECTOR('',#1746,1.);
#1062=VECTOR('',#1753,1.);
#1063=VECTOR('',#1756,1.);
#1064=VECTOR('',#1759,1.);
#1065=VECTOR('',#1760,1.);
#1066=VECTOR('',#1761,1.);
#1067=VECTOR('',#1764,1.);
#1068=VECTOR('',#1765,1.);
#1069=VECTOR('',#1766,1.);
#1070=VECTOR('',#1767,1.);
#1071=VECTOR('',#1770,1.);
#1072=VECTOR('',#1771,1.);
#1073=VECTOR('',#1772,1.);
#1074=VECTOR('',#1773,1.);
#1075=VECTOR('',#1774,1.);
#1076=VECTOR('',#1775,1.);
#1077=VECTOR('',#1776,1.);
#1078=VECTOR('',#1779,1.);
#1079=VECTOR('',#1780,1.);
#1080=VECTOR('',#1781,1.);
#1081=VECTOR('',#1784,1.);
#1082=VECTOR('',#1785,1.);
#1083=VECTOR('',#1786,1.);
#1084=VECTOR('',#1787,1.);
#1085=VECTOR('',#1790,1.);
#1086=VECTOR('',#1791,1.);
#1087=VECTOR('',#1792,1.);
#1088=VECTOR('',#1793,1.);
#1089=VECTOR('',#1796,1.);
#1090=VECTOR('',#1797,1.);
#1091=VECTOR('',#1798,1.);
#1092=VECTOR('',#1799,1.);
#1093=VECTOR('',#1802,1.);
#1094=VECTOR('',#1803,1.);
#1095=VECTOR('',#1804,1.);
#1096=VECTOR('',#1805,1.);
#1097=VECTOR('',#1806,1.);
#1098=VECTOR('',#1807,1.);
#1099=VECTOR('',#1808,1.);
#1100=VECTOR('',#1809,1.);
#1101=VECTOR('',#1812,1.);
#1102=VECTOR('',#1813,1.);
#1103=VECTOR('',#1814,1.);
#1104=VECTOR('',#1819,1.);
#1105=VECTOR('',#1824,1.);
#1106=VECTOR('',#1825,1.);
#1107=VECTOR('',#1826,1.);
#1108=VECTOR('',#1827,1.);
#1109=VECTOR('',#1828,1.);
#1110=VECTOR('',#1829,1.);
#1111=VECTOR('',#1830,1.);
#1112=VECTOR('',#1831,1.);
#1113=VECTOR('',#1834,1.);
#1114=VECTOR('',#1835,1.);
#1115=VECTOR('',#1838,1.);
#1116=VECTOR('',#1839,1.);
#1117=VECTOR('',#1840,1.);
#1118=VECTOR('',#1843,1.);
#1119=VECTOR('',#1844,1.);
#1120=VECTOR('',#1845,1.);
#1121=VECTOR('',#1848,1.);
#1122=VECTOR('',#1849,1.);
#1123=VECTOR('',#1850,1.);
#1124=VECTOR('',#1853,1.);
#1125=VECTOR('',#1854,1.);
#1126=VECTOR('',#1855,1.);
#1127=VECTOR('',#1858,1.);
#1128=VECTOR('',#1859,1.);
#1129=VECTOR('',#1860,1.);
#1130=VECTOR('',#1863,1.);
#1131=VECTOR('',#1864,1.);
#1132=VECTOR('',#1865,1.);
#1133=VECTOR('',#1868,1.);
#1134=VECTOR('',#1869,1.);
#1135=VECTOR('',#1870,1.);
#1136=VECTOR('',#1871,1.);
#1137=VECTOR('',#1872,1.);
#1138=VECTOR('',#1873,1.);
#1139=VECTOR('',#1874,1.);
#1140=VECTOR('',#1875,1.);
#1141=VECTOR('',#1878,1.);
#1142=VECTOR('',#1879,1.);
#1143=VECTOR('',#1880,1.);
#1144=VECTOR('',#1887,1.);
#1145=VECTOR('',#1892,1.);
#1146=VECTOR('',#1893,1.);
#1147=VECTOR('',#1894,1.);
#1148=VECTOR('',#1901,1.);
#1149=VECTOR('',#1906,1.);
#1150=VECTOR('',#1907,1.);
#1151=VECTOR('',#1910,1.);
#1152=VECTOR('',#1911,1.);
#1153=VECTOR('',#1920,1.);
#1154=VECTOR('',#1921,1.);
#1155=VECTOR('',#1922,1.);
#1156=VECTOR('',#1923,1.);
#1157=VECTOR('',#1926,1.);
#1158=VECTOR('',#1927,1.);
#1159=VECTOR('',#1930,1.);
#1160=VECTOR('',#1931,1.);
#1161=VECTOR('',#1946,1.);
#1162=VECTOR('',#1947,1.);
#1163=VECTOR('',#1950,1.);
#1164=VECTOR('',#1951,1.);
#1165=VECTOR('',#1954,1.);
#1166=VECTOR('',#1955,1.);
#1167=VECTOR('',#1980,1.);
#1168=VECTOR('',#1981,1.);
#1169=VECTOR('',#1982,1.);
#1170=VECTOR('',#1987,1.);
#1171=VECTOR('',#1988,1.);
#1172=VECTOR('',#1989,1.);
#1173=VECTOR('',#1994,1.);
#1174=VECTOR('',#1995,1.);
#1175=VECTOR('',#2000,1.);
#1176=VECTOR('',#2001,1.);
#1177=VECTOR('',#2006,1.);
#1178=VECTOR('',#2007,1.);
#1179=VECTOR('',#2008,1.);
#1180=VECTOR('',#2013,1.);
#1181=VECTOR('',#2014,1.);
#1182=VECTOR('',#2015,1.);
#1183=VECTOR('',#2020,1.);
#1184=VECTOR('',#2021,1.);
#1185=VECTOR('',#2026,1.);
#1186=VECTOR('',#2027,1.);
#1187=VECTOR('',#2032,1.);
#1188=VECTOR('',#2033,1.);
#1189=VECTOR('',#2034,1.);
#1190=VECTOR('',#2037,1.);
#1191=VECTOR('',#2038,1.);
#1192=VECTOR('',#2043,1.);
#1193=VECTOR('',#2044,1.);
#1194=VECTOR('',#2045,1.);
#1195=VECTOR('',#2048,1.);
#1196=VECTOR('',#2049,1.);
#1197=VECTOR('',#2054,1.);
#1198=VECTOR('',#2055,1.);
#1199=VECTOR('',#2056,1.);
#1200=VECTOR('',#2059,1.);
#1201=VECTOR('',#2060,1.);
#1202=VECTOR('',#2065,1.);
#1203=VECTOR('',#2066,1.);
#1204=VECTOR('',#2067,1.);
#1205=VECTOR('',#2070,1.);
#1206=VECTOR('',#2071,1.);
#1207=EDGE_LOOP('',(#66,#67,#68,#69,#70,#71,#72,#73));
#1208=EDGE_LOOP('',(#74,#75,#76,#77,#78,#79,#80,#81));
#1209=EDGE_LOOP('',(#82,#83,#84,#85,#86,#87,#88,#89));
#1210=EDGE_LOOP('',(#90,#91,#92,#93,#94));
#1211=EDGE_LOOP('',(#95,#96,#97,#98,#99,#100,#101,#102));
#1212=EDGE_LOOP('',(#103,#104,#105,#106,#107));
#1213=EDGE_LOOP('',(#108,#109,#110,#111));
#1214=EDGE_LOOP('',(#112,#113,#114,#115));
#1215=EDGE_LOOP('',(#116,#117,#118,#119));
#1216=EDGE_LOOP('',(#120,#121,#122,#123,#124,#125,#126,#127));
#1217=EDGE_LOOP('',(#128,#129,#130,#131));
#1218=EDGE_LOOP('',(#132,#133,#134,#135));
#1219=EDGE_LOOP('',(#136,#137,#138,#139));
#1220=EDGE_LOOP('',(#140,#141,#142,#143));
#1221=EDGE_LOOP('',(#144,#145,#146,#147,#148,#149,#150,#151));
#1222=EDGE_LOOP('',(#152,#153,#154,#155));
#1223=EDGE_LOOP('',(#156,#157,#158,#159));
#1224=EDGE_LOOP('',(#160,#161,#162,#163,#164,#165,#166,#167));
#1225=EDGE_LOOP('',(#168,#169,#170,#171));
#1226=EDGE_LOOP('',(#172,#173,#174,#175));
#1227=EDGE_LOOP('',(#176,#177,#178,#179));
#1228=EDGE_LOOP('',(#180,#181,#182,#183));
#1229=EDGE_LOOP('',(#184,#185,#186,#187));
#1230=EDGE_LOOP('',(#188,#189,#190,#191));
#1231=EDGE_LOOP('',(#192,#193,#194,#195));
#1232=EDGE_LOOP('',(#196,#197,#198,#199,#200,#201,#202,#203));
#1233=EDGE_LOOP('',(#204,#205,#206,#207));
#1234=EDGE_LOOP('',(#208,#209,#210,#211,#212));
#1235=EDGE_LOOP('',(#213,#214,#215,#216));
#1236=EDGE_LOOP('',(#217,#218,#219,#220,#221));
#1237=EDGE_LOOP('',(#222,#223,#224,#225));
#1238=EDGE_LOOP('',(#226,#227,#228,#229));
#1239=EDGE_LOOP('',(#230,#231,#232,#233));
#1240=EDGE_LOOP('',(#234,#235,#236,#237));
#1241=EDGE_LOOP('',(#238,#239,#240,#241));
#1242=EDGE_LOOP('',(#242,#243,#244,#245));
#1243=EDGE_LOOP('',(#246,#247,#248,#249));
#1244=EDGE_LOOP('',(#250,#251,#252,#253));
#1245=EDGE_LOOP('',(#254,#255,#256,#257));
#1246=EDGE_LOOP('',(#258,#259,#260,#261));
#1247=EDGE_LOOP('',(#262,#263,#264,#265));
#1248=EDGE_LOOP('',(#266,#267,#268,#269));
#1249=EDGE_LOOP('',(#270,#271,#272,#273));
#1250=EDGE_LOOP('',(#274,#275,#276,#277));
#1251=EDGE_LOOP('',(#278,#279,#280,#281));
#1252=EDGE_LOOP('',(#282,#283,#284,#285,#286,#287));
#1253=EDGE_LOOP('',(#288,#289,#290,#291));
#1254=EDGE_LOOP('',(#292,#293,#294,#295));
#1255=EDGE_LOOP('',(#296,#297,#298,#299,#300,#301,#302,#303));
#1256=EDGE_LOOP('',(#304,#305,#306,#307));
#1257=EDGE_LOOP('',(#308,#309,#310));
#1258=EDGE_LOOP('',(#311,#312,#313,#314,#315,#316,#317,#318));
#1259=EDGE_LOOP('',(#319));
#1260=EDGE_LOOP('',(#320,#321,#322,#323));
#1261=EDGE_LOOP('',(#324,#325,#326,#327));
#1262=EDGE_LOOP('',(#328,#329,#330,#331));
#1263=EDGE_LOOP('',(#332,#333,#334,#335));
#1264=EDGE_LOOP('',(#336,#337,#338,#339));
#1265=EDGE_LOOP('',(#340,#341,#342,#343));
#1266=EDGE_LOOP('',(#344,#345,#346,#347));
#1267=EDGE_LOOP('',(#348,#349,#350,#351));
#1268=EDGE_LOOP('',(#352,#353,#354,#355));
#1269=EDGE_LOOP('',(#356,#357,#358,#359));
#1270=EDGE_LOOP('',(#360,#361,#362,#363));
#1271=EDGE_LOOP('',(#364,#365,#366,#367));
#1272=EDGE_LOOP('',(#368,#369,#370,#371));
#1273=EDGE_LOOP('',(#372,#373,#374,#375));
#1274=EDGE_LOOP('',(#376,#377,#378,#379));
#1275=EDGE_LOOP('',(#380,#381,#382,#383));
#1276=EDGE_LOOP('',(#384,#385,#386,#387));
#1277=EDGE_LOOP('',(#388,#389,#390,#391));
#1278=EDGE_LOOP('',(#392,#393,#394,#395,#396,#397,#398,#399,#400));
#1279=EDGE_LOOP('',(#401,#402,#403,#404));
#1280=EDGE_LOOP('',(#405,#406,#407,#408));
#1281=EDGE_LOOP('',(#409,#410,#411,#412,#413,#414,#415));
#1282=EDGE_LOOP('',(#416,#417,#418,#419));
#1283=EDGE_LOOP('',(#420,#421,#422,#423));
#1284=EDGE_LOOP('',(#424,#425,#426,#427,#428,#429,#430));
#1285=EDGE_LOOP('',(#431,#432,#433,#434));
#1286=EDGE_LOOP('',(#435,#436,#437,#438));
#1287=EDGE_LOOP('',(#439,#440,#441,#442,#443,#444,#445));
#1288=EDGE_LOOP('',(#446));
#1289=EDGE_LOOP('',(#447));
#1290=EDGE_LOOP('',(#448));
#1291=EDGE_LOOP('',(#449,#450,#451));
#1292=EDGE_LOOP('',(#452,#453,#454));
#1293=EDGE_LOOP('',(#455,#456,#457));
#1294=EDGE_LOOP('',(#458,#459,#460));
#1295=EDGE_LOOP('',(#461,#462,#463));
#1296=EDGE_LOOP('',(#464,#465,#466));
#1297=EDGE_LOOP('',(#467,#468,#469));
#1298=EDGE_LOOP('',(#470,#471,#472));
#1299=EDGE_LOOP('',(#473,#474,#475));
#1300=EDGE_LOOP('',(#476,#477,#478,#479));
#1301=EDGE_LOOP('',(#480,#481,#482,#483));
#1302=EDGE_LOOP('',(#484,#485,#486,#487));
#1303=EDGE_LOOP('',(#488,#489,#490,#491));
#1304=FACE_BOUND('',#1207,.T.);
#1305=FACE_BOUND('',#1208,.T.);
#1306=FACE_BOUND('',#1209,.T.);
#1307=FACE_BOUND('',#1210,.T.);
#1308=FACE_BOUND('',#1211,.T.);
#1309=FACE_BOUND('',#1212,.T.);
#1310=FACE_BOUND('',#1213,.T.);
#1311=FACE_BOUND('',#1214,.T.);
#1312=FACE_BOUND('',#1215,.T.);
#1313=FACE_BOUND('',#1216,.T.);
#1314=FACE_BOUND('',#1217,.T.);
#1315=FACE_BOUND('',#1218,.T.);
#1316=FACE_BOUND('',#1219,.T.);
#1317=FACE_BOUND('',#1220,.T.);
#1318=FACE_BOUND('',#1221,.T.);
#1319=FACE_BOUND('',#1222,.T.);
#1320=FACE_BOUND('',#1223,.T.);
#1321=FACE_BOUND('',#1224,.T.);
#1322=FACE_BOUND('',#1225,.T.);
#1323=FACE_BOUND('',#1226,.T.);
#1324=FACE_BOUND('',#1227,.T.);
#1325=FACE_BOUND('',#1228,.T.);
#1326=FACE_BOUND('',#1229,.T.);
#1327=FACE_BOUND('',#1230,.T.);
#1328=FACE_BOUND('',#1231,.T.);
#1329=FACE_BOUND('',#1232,.T.);
#1330=FACE_BOUND('',#1233,.T.);
#1331=FACE_BOUND('',#1234,.T.);
#1332=FACE_BOUND('',#1235,.T.);
#1333=FACE_BOUND('',#1236,.T.);
#1334=FACE_BOUND('',#1237,.T.);
#1335=FACE_BOUND('',#1238,.T.);
#1336=FACE_BOUND('',#1239,.T.);
#1337=FACE_BOUND('',#1240,.T.);
#1338=FACE_BOUND('',#1241,.T.);
#1339=FACE_BOUND('',#1242,.T.);
#1340=FACE_BOUND('',#1243,.T.);
#1341=FACE_BOUND('',#1244,.T.);
#1342=FACE_BOUND('',#1245,.T.);
#1343=FACE_BOUND('',#1246,.T.);
#1344=FACE_BOUND('',#1247,.T.);
#1345=FACE_BOUND('',#1248,.T.);
#1346=FACE_BOUND('',#1249,.T.);
#1347=FACE_BOUND('',#1250,.T.);
#1348=FACE_BOUND('',#1251,.T.);
#1349=FACE_BOUND('',#1252,.T.);
#1350=FACE_BOUND('',#1253,.T.);
#1351=FACE_BOUND('',#1254,.T.);
#1352=FACE_BOUND('',#1255,.T.);
#1353=FACE_BOUND('',#1256,.T.);
#1354=FACE_BOUND('',#1257,.T.);
#1355=FACE_BOUND('',#1258,.T.);
#1356=FACE_BOUND('',#1259,.T.);
#1357=FACE_BOUND('',#1260,.T.);
#1358=FACE_BOUND('',#1261,.T.);
#1359=FACE_BOUND('',#1262,.T.);
#1360=FACE_BOUND('',#1263,.T.);
#1361=FACE_BOUND('',#1264,.T.);
#1362=FACE_BOUND('',#1265,.T.);
#1363=FACE_BOUND('',#1266,.T.);
#1364=FACE_BOUND('',#1267,.T.);
#1365=FACE_BOUND('',#1268,.T.);
#1366=FACE_BOUND('',#1269,.T.);
#1367=FACE_BOUND('',#1270,.T.);
#1368=FACE_BOUND('',#1271,.T.);
#1369=FACE_BOUND('',#1272,.T.);
#1370=FACE_BOUND('',#1273,.T.);
#1371=FACE_BOUND('',#1274,.T.);
#1372=FACE_BOUND('',#1275,.T.);
#1373=FACE_BOUND('',#1276,.T.);
#1374=FACE_BOUND('',#1277,.T.);
#1375=FACE_BOUND('',#1278,.T.);
#1376=FACE_BOUND('',#1279,.T.);
#1377=FACE_BOUND('',#1280,.T.);
#1378=FACE_BOUND('',#1281,.T.);
#1379=FACE_BOUND('',#1282,.T.);
#1380=FACE_BOUND('',#1283,.T.);
#1381=FACE_BOUND('',#1284,.T.);
#1382=FACE_BOUND('',#1285,.T.);
#1383=FACE_BOUND('',#1286,.T.);
#1384=FACE_BOUND('',#1287,.T.);
#1385=FACE_BOUND('',#1288,.T.);
#1386=FACE_BOUND('',#1289,.T.);
#1387=FACE_BOUND('',#1290,.T.);
#1388=FACE_BOUND('',#1291,.T.);
#1389=FACE_BOUND('',#1292,.T.);
#1390=FACE_BOUND('',#1293,.T.);
#1391=FACE_BOUND('',#1294,.T.);
#1392=FACE_BOUND('',#1295,.T.);
#1393=FACE_BOUND('',#1296,.T.);
#1394=FACE_BOUND('',#1297,.T.);
#1395=FACE_BOUND('',#1298,.T.);
#1396=FACE_BOUND('',#1299,.T.);
#1397=FACE_BOUND('',#1300,.T.);
#1398=FACE_BOUND('',#1301,.T.);
#1399=FACE_BOUND('',#1302,.T.);
#1400=FACE_BOUND('',#1303,.T.);
#1401=PLANE('',#1570);
#1402=PLANE('',#1571);
#1403=PLANE('',#1572);
#1404=PLANE('',#1577);
#1405=PLANE('',#1585);
#1406=PLANE('',#1586);
#1407=PLANE('',#1587);
#1408=PLANE('',#1588);
#1409=PLANE('',#1589);
#1410=PLANE('',#1590);
#1411=PLANE('',#1591);
#1412=PLANE('',#1592);
#1413=PLANE('',#1593);
#1414=PLANE('',#1597);
#1415=PLANE('',#1598);
#1416=PLANE('',#1599);
#1417=PLANE('',#1600);
#1418=PLANE('',#1601);
#1419=PLANE('',#1602);
#1420=PLANE('',#1603);
#1421=PLANE('',#1604);
#1422=PLANE('',#1605);
#1423=PLANE('',#1606);
#1424=PLANE('',#1611);
#1425=PLANE('',#1616);
#1426=PLANE('',#1617);
#1427=PLANE('',#1621);
#1428=PLANE('',#1622);
#1429=PLANE('',#1623);
#1430=PLANE('',#1630);
#1431=PLANE('',#1631);
#1432=PLANE('',#1632);
#1433=PLANE('',#1633);
#1434=PLANE('',#1638);
#1435=PLANE('',#1644);
#1436=PLANE('',#1645);
#1437=PLANE('',#1646);
#1438=PLANE('',#1647);
#1439=PLANE('',#1648);
#1440=PLANE('',#1649);
#1441=PLANE('',#1650);
#1442=PLANE('',#1651);
#1443=PLANE('',#1652);
#1444=PLANE('',#1653);
#1445=PLANE('',#1654);
#1446=PLANE('',#1655);
#1447=PLANE('',#1656);
#1448=PLANE('',#1657);
#1449=PLANE('',#1658);
#1450=PLANE('',#1659);
#1451=PLANE('',#1660);
#1452=PLANE('',#1661);
#1453=PLANE('',#1662);
#1454=PLANE('',#1663);
#1455=PLANE('',#1664);
#1456=PLANE('',#1665);
#1457=PLANE('',#1666);
#1458=PLANE('',#1667);
#1459=PLANE('',#1668);
#1460=PLANE('',#1669);
#1461=PLANE('',#1670);
#1462=PLANE('',#1671);
#1463=PLANE('',#1674);
#1464=PLANE('',#1675);
#1465=PLANE('',#1676);
#1466=PLANE('',#1677);
#1467=PLANE('',#1678);
#1468=PLANE('',#1679);
#1469=PLANE('',#1680);
#1470=PLANE('',#1681);
#1471=PLANE('',#1682);
#1472=ADVANCED_FACE('',(#1304),#1401,.F.);
#1473=ADVANCED_FACE('',(#1305),#1402,.F.);
#1474=ADVANCED_FACE('',(#1306),#1403,.F.);
#1475=ADVANCED_FACE('',(#1307),#52,.T.);
#1476=ADVANCED_FACE('',(#1308),#1404,.F.);
#1477=ADVANCED_FACE('',(#1309),#53,.T.);
#1478=ADVANCED_FACE('',(#1310),#54,.F.);
#1479=ADVANCED_FACE('',(#1311),#1405,.T.);
#1480=ADVANCED_FACE('',(#1312),#1406,.F.);
#1481=ADVANCED_FACE('',(#1313),#1407,.T.);
#1482=ADVANCED_FACE('',(#1314),#1408,.T.);
#1483=ADVANCED_FACE('',(#1315),#1409,.T.);
#1484=ADVANCED_FACE('',(#1316),#1410,.F.);
#1485=ADVANCED_FACE('',(#1317),#1411,.F.);
#1486=ADVANCED_FACE('',(#1318),#1412,.T.);
#1487=ADVANCED_FACE('',(#1319),#1413,.T.);
#1488=ADVANCED_FACE('',(#1320),#55,.T.);
#1489=ADVANCED_FACE('',(#1321),#1414,.T.);
#1490=ADVANCED_FACE('',(#1322),#1415,.F.);
#1491=ADVANCED_FACE('',(#1323),#1416,.T.);
#1492=ADVANCED_FACE('',(#1324),#1417,.F.);
#1493=ADVANCED_FACE('',(#1325),#1418,.T.);
#1494=ADVANCED_FACE('',(#1326),#1419,.T.);
#1495=ADVANCED_FACE('',(#1327),#1420,.T.);
#1496=ADVANCED_FACE('',(#1328),#1421,.F.);
#1497=ADVANCED_FACE('',(#1329),#1422,.T.);
#1498=ADVANCED_FACE('',(#1330),#1423,.T.);
#1499=ADVANCED_FACE('',(#1331),#56,.T.);
#1500=ADVANCED_FACE('',(#1332),#1424,.F.);
#1501=ADVANCED_FACE('',(#1333),#57,.T.);
#1502=ADVANCED_FACE('',(#1334),#1425,.T.);
#1503=ADVANCED_FACE('',(#1335),#1426,.T.);
#1504=ADVANCED_FACE('',(#1336),#58,.T.);
#1505=ADVANCED_FACE('',(#1337),#1427,.T.);
#1506=ADVANCED_FACE('',(#1338),#1428,.F.);
#1507=ADVANCED_FACE('',(#1339),#1429,.F.);
#1508=ADVANCED_FACE('',(#1340),#59,.T.);
#1509=ADVANCED_FACE('',(#1341),#60,.T.);
#1510=ADVANCED_FACE('',(#1342),#1430,.F.);
#1511=ADVANCED_FACE('',(#1343),#1431,.T.);
#1512=ADVANCED_FACE('',(#1344),#1432,.F.);
#1513=ADVANCED_FACE('',(#1345,#1346,#1347,#1348,#1349,#1350,#1351,#1352,
#1353,#1354),#1433,.T.);
#1514=ADVANCED_FACE('',(#1355,#1356),#1434,.F.);
#1515=ADVANCED_FACE('',(#1357),#1435,.T.);
#1516=ADVANCED_FACE('',(#1358),#1436,.T.);
#1517=ADVANCED_FACE('',(#1359),#1437,.F.);
#1518=ADVANCED_FACE('',(#1360),#1438,.T.);
#1519=ADVANCED_FACE('',(#1361),#1439,.F.);
#1520=ADVANCED_FACE('',(#1362),#1440,.T.);
#1521=ADVANCED_FACE('',(#1363),#1441,.F.);
#1522=ADVANCED_FACE('',(#1364),#1442,.T.);
#1523=ADVANCED_FACE('',(#1365),#1443,.F.);
#1524=ADVANCED_FACE('',(#1366),#1444,.T.);
#1525=ADVANCED_FACE('',(#1367),#1445,.T.);
#1526=ADVANCED_FACE('',(#1368),#1446,.T.);
#1527=ADVANCED_FACE('',(#1369),#1447,.T.);
#1528=ADVANCED_FACE('',(#1370),#1448,.T.);
#1529=ADVANCED_FACE('',(#1371),#1449,.T.);
#1530=ADVANCED_FACE('',(#1372),#1450,.T.);
#1531=ADVANCED_FACE('',(#1373),#1451,.F.);
#1532=ADVANCED_FACE('',(#1374),#1452,.T.);
#1533=ADVANCED_FACE('',(#1375),#1453,.T.);
#1534=ADVANCED_FACE('',(#1376),#1454,.F.);
#1535=ADVANCED_FACE('',(#1377),#1455,.T.);
#1536=ADVANCED_FACE('',(#1378),#1456,.T.);
#1537=ADVANCED_FACE('',(#1379),#1457,.T.);
#1538=ADVANCED_FACE('',(#1380),#1458,.F.);
#1539=ADVANCED_FACE('',(#1381),#1459,.T.);
#1540=ADVANCED_FACE('',(#1382),#1460,.F.);
#1541=ADVANCED_FACE('',(#1383),#1461,.T.);
#1542=ADVANCED_FACE('',(#1384),#1462,.T.);
#1543=ADVANCED_FACE('',(#1385,#1386),#61,.F.);
#1544=ADVANCED_FACE('',(#1387,#1388),#1463,.T.);
#1545=ADVANCED_FACE('',(#1389),#1464,.T.);
#1546=ADVANCED_FACE('',(#1390),#1465,.T.);
#1547=ADVANCED_FACE('',(#1391),#1466,.T.);
#1548=ADVANCED_FACE('',(#1392),#1467,.T.);
#1549=ADVANCED_FACE('',(#1393),#1468,.T.);
#1550=ADVANCED_FACE('',(#1394),#1469,.T.);
#1551=ADVANCED_FACE('',(#1395),#1470,.T.);
#1552=ADVANCED_FACE('',(#1396),#1471,.T.);
#1553=ADVANCED_FACE('',(#1397),#62,.T.);
#1554=ADVANCED_FACE('',(#1398),#63,.T.);
#1555=ADVANCED_FACE('',(#1399),#64,.T.);
#1556=ADVANCED_FACE('',(#1400),#65,.T.);
#1557=CLOSED_SHELL('',(#1472,#1473,#1474,#1475,#1476,#1477,#1478,#1479,
#1480,#1481,#1482,#1483,#1484,#1485,#1486,#1487,#1488,#1489,#1490,#1491,
#1492,#1493,#1494,#1495,#1496,#1497,#1498,#1499,#1500,#1501,#1502,#1503,
#1504,#1505,#1506,#1507,#1508,#1509,#1510,#1511,#1512,#1513,#1514,#1515,
#1516,#1517,#1518,#1519,#1520,#1521,#1522,#1523,#1524,#1525,#1526,#1527,
#1528,#1529,#1530,#1531,#1532,#1533,#1534,#1535,#1536,#1537,#1538,#1539,
#1540,#1541,#1542,#1543,#1544,#1545,#1546,#1547,#1548,#1549,#1550,#1551,
#1552,#1553,#1554,#1555,#1556));
#1558=STYLED_ITEM('',(#1559),#1566);
#1559=PRESENTATION_STYLE_ASSIGNMENT((#1560));
#1560=SURFACE_STYLE_USAGE(.BOTH.,#1561);
#1561=SURFACE_SIDE_STYLE('',(#1562));
#1562=SURFACE_STYLE_FILL_AREA(#1563);
#1563=FILL_AREA_STYLE('',(#1564));
#1564=FILL_AREA_STYLE_COLOUR('',#1565);
#1565=COLOUR_RGB('',0.835294117647059,0.31764705882353,0.31764705882353);
#1566=MANIFOLD_SOLID_BREP('Part 1',#1557);
#1567=SHAPE_DEFINITION_REPRESENTATION(#2549,#1568);
#1568=SHAPE_REPRESENTATION('Part 1',(#1569),#2544);
#1569=AXIS2_PLACEMENT_3D('',#2104,#1687,#1688);
#1570=AXIS2_PLACEMENT_3D('',#2105,#1689,#1690);
#1571=AXIS2_PLACEMENT_3D('',#2122,#1699,#1700);
#1572=AXIS2_PLACEMENT_3D('',#2139,#1709,#1710);
#1573=AXIS2_PLACEMENT_3D('',#2156,#1719,#1720);
#1574=AXIS2_PLACEMENT_3D('',#2160,#1722,#1723);
#1575=AXIS2_PLACEMENT_3D('',#2162,#1724,#1725);
#1576=AXIS2_PLACEMENT_3D('',#2166,#1727,#1728);
#1577=AXIS2_PLACEMENT_3D('',#2167,#1729,#1730);
#1578=AXIS2_PLACEMENT_3D('',#2184,#1739,#1740);
#1579=AXIS2_PLACEMENT_3D('',#2188,#1742,#1743);
#1580=AXIS2_PLACEMENT_3D('',#2190,#1744,#1745);
#1581=AXIS2_PLACEMENT_3D('',#2194,#1747,#1748);
#1582=AXIS2_PLACEMENT_3D('',#2195,#1749,#1750);
#1583=AXIS2_PLACEMENT_3D('',#2196,#1751,#1752);
#1584=AXIS2_PLACEMENT_3D('',#2201,#1754,#1755);
#1585=AXIS2_PLACEMENT_3D('',#2204,#1757,#1758);
#1586=AXIS2_PLACEMENT_3D('',#2210,#1762,#1763);
#1587=AXIS2_PLACEMENT_3D('',#2219,#1768,#1769);
#1588=AXIS2_PLACEMENT_3D('',#2233,#1777,#1778);
#1589=AXIS2_PLACEMENT_3D('',#2239,#1782,#1783);
#1590=AXIS2_PLACEMENT_3D('',#2248,#1788,#1789);
#1591=AXIS2_PLACEMENT_3D('',#2257,#1794,#1795);
#1592=AXIS2_PLACEMENT_3D('',#2266,#1800,#1801);
#1593=AXIS2_PLACEMENT_3D('',#2283,#1810,#1811);
#1594=AXIS2_PLACEMENT_3D('',#2289,#1815,#1816);
#1595=AXIS2_PLACEMENT_3D('',#2290,#1817,#1818);
#1596=AXIS2_PLACEMENT_3D('',#2294,#1820,#1821);
#1597=AXIS2_PLACEMENT_3D('',#2295,#1822,#1823);
#1598=AXIS2_PLACEMENT_3D('',#2312,#1832,#1833);
#1599=AXIS2_PLACEMENT_3D('',#2315,#1836,#1837);
#1600=AXIS2_PLACEMENT_3D('',#2321,#1841,#1842);
#1601=AXIS2_PLACEMENT_3D('',#2327,#1846,#1847);
#1602=AXIS2_PLACEMENT_3D('',#2333,#1851,#1852);
#1603=AXIS2_PLACEMENT_3D('',#2339,#1856,#1857);
#1604=AXIS2_PLACEMENT_3D('',#2345,#1861,#1862);
#1605=AXIS2_PLACEMENT_3D('',#2351,#1866,#1867);
#1606=AXIS2_PLACEMENT_3D('',#2368,#1876,#1877);
#1607=AXIS2_PLACEMENT_3D('',#2374,#1881,#1882);
#1608=AXIS2_PLACEMENT_3D('',#2375,#1883,#1884);
#1609=AXIS2_PLACEMENT_3D('',#2377,#1885,#1886);
#1610=AXIS2_PLACEMENT_3D('',#2381,#1888,#1889);
#1611=AXIS2_PLACEMENT_3D('',#2382,#1890,#1891);
#1612=AXIS2_PLACEMENT_3D('',#2388,#1895,#1896);
#1613=AXIS2_PLACEMENT_3D('',#2389,#1897,#1898);
#1614=AXIS2_PLACEMENT_3D('',#2391,#1899,#1900);
#1615=AXIS2_PLACEMENT_3D('',#2395,#1902,#1903);
#1616=AXIS2_PLACEMENT_3D('',#2396,#1904,#1905);
#1617=AXIS2_PLACEMENT_3D('',#2399,#1908,#1909);
#1618=AXIS2_PLACEMENT_3D('',#2402,#1912,#1913);
#1619=AXIS2_PLACEMENT_3D('',#2403,#1914,#1915);
#1620=AXIS2_PLACEMENT_3D('',#2404,#1916,#1917);
#1621=AXIS2_PLACEMENT_3D('',#2405,#1918,#1919);
#1622=AXIS2_PLACEMENT_3D('',#2414,#1924,#1925);
#1623=AXIS2_PLACEMENT_3D('',#2417,#1928,#1929);
#1624=AXIS2_PLACEMENT_3D('',#2420,#1932,#1933);
#1625=AXIS2_PLACEMENT_3D('',#2421,#1934,#1935);
#1626=AXIS2_PLACEMENT_3D('',#2422,#1936,#1937);
#1627=AXIS2_PLACEMENT_3D('',#2423,#1938,#1939);
#1628=AXIS2_PLACEMENT_3D('',#2424,#1940,#1941);
#1629=AXIS2_PLACEMENT_3D('',#2425,#1942,#1943);
#1630=AXIS2_PLACEMENT_3D('',#2426,#1944,#1945);
#1631=AXIS2_PLACEMENT_3D('',#2429,#1948,#1949);
#1632=AXIS2_PLACEMENT_3D('',#2432,#1952,#1953);
#1633=AXIS2_PLACEMENT_3D('',#2435,#1956,#1957);
#1634=AXIS2_PLACEMENT_3D('',#2436,#1958,#1959);
#1635=AXIS2_PLACEMENT_3D('',#2437,#1960,#1961);
#1636=AXIS2_PLACEMENT_3D('',#2438,#1962,#1963);
#1637=AXIS2_PLACEMENT_3D('',#2439,#1964,#1965);
#1638=AXIS2_PLACEMENT_3D('',#2440,#1966,#1967);
#1639=AXIS2_PLACEMENT_3D('',#2441,#1968,#1969);
#1640=AXIS2_PLACEMENT_3D('',#2442,#1970,#1971);
#1641=AXIS2_PLACEMENT_3D('',#2443,#1972,#1973);
#1642=AXIS2_PLACEMENT_3D('',#2444,#1974,#1975);
#1643=AXIS2_PLACEMENT_3D('',#2445,#1976,#1977);
#1644=AXIS2_PLACEMENT_3D('',#2447,#1978,#1979);
#1645=AXIS2_PLACEMENT_3D('',#2452,#1983,#1984);
#1646=AXIS2_PLACEMENT_3D('',#2453,#1985,#1986);
#1647=AXIS2_PLACEMENT_3D('',#2458,#1990,#1991);
#1648=AXIS2_PLACEMENT_3D('',#2459,#1992,#1993);
#1649=AXIS2_PLACEMENT_3D('',#2462,#1996,#1997);
#1650=AXIS2_PLACEMENT_3D('',#2463,#1998,#1999);
#1651=AXIS2_PLACEMENT_3D('',#2466,#2002,#2003);
#1652=AXIS2_PLACEMENT_3D('',#2467,#2004,#2005);
#1653=AXIS2_PLACEMENT_3D('',#2472,#2009,#2010);
#1654=AXIS2_PLACEMENT_3D('',#2473,#2011,#2012);
#1655=AXIS2_PLACEMENT_3D('',#2478,#2016,#2017);
#1656=AXIS2_PLACEMENT_3D('',#2479,#2018,#2019);
#1657=AXIS2_PLACEMENT_3D('',#2482,#2022,#2023);
#1658=AXIS2_PLACEMENT_3D('',#2483,#2024,#2025);
#1659=AXIS2_PLACEMENT_3D('',#2486,#2028,#2029);
#1660=AXIS2_PLACEMENT_3D('',#2487,#2030,#2031);
#1661=AXIS2_PLACEMENT_3D('',#2493,#2035,#2036);
#1662=AXIS2_PLACEMENT_3D('',#2496,#2039,#2040);
#1663=AXIS2_PLACEMENT_3D('',#2497,#2041,#2042);
#1664=AXIS2_PLACEMENT_3D('',#2503,#2046,#2047);
#1665=AXIS2_PLACEMENT_3D('',#2506,#2050,#2051);
#1666=AXIS2_PLACEMENT_3D('',#2507,#2052,#2053);
#1667=AXIS2_PLACEMENT_3D('',#2513,#2057,#2058);
#1668=AXIS2_PLACEMENT_3D('',#2516,#2061,#2062);
#1669=AXIS2_PLACEMENT_3D('',#2517,#2063,#2064);
#1670=AXIS2_PLACEMENT_3D('',#2523,#2068,#2069);
#1671=AXIS2_PLACEMENT_3D('',#2526,#2072,#2073);
#1672=AXIS2_PLACEMENT_3D('',#2527,#2074,#2075);
#1673=AXIS2_PLACEMENT_3D('',#2528,#2076,#2077);
#1674=AXIS2_PLACEMENT_3D('',#2530,#2078,#2079);
#1675=AXIS2_PLACEMENT_3D('',#2531,#2080,#2081);
#1676=AXIS2_PLACEMENT_3D('',#2532,#2082,#2083);
#1677=AXIS2_PLACEMENT_3D('',#2533,#2084,#2085);
#1678=AXIS2_PLACEMENT_3D('',#2534,#2086,#2087);
#1679=AXIS2_PLACEMENT_3D('',#2535,#2088,#2089);
#1680=AXIS2_PLACEMENT_3D('',#2536,#2090,#2091);
#1681=AXIS2_PLACEMENT_3D('',#2537,#2092,#2093);
#1682=AXIS2_PLACEMENT_3D('',#2538,#2094,#2095);
#1683=AXIS2_PLACEMENT_3D('',#2539,#2096,#2097);
#1684=AXIS2_PLACEMENT_3D('',#2540,#2098,#2099);
#1685=AXIS2_PLACEMENT_3D('',#2541,#2100,#2101);
#1686=AXIS2_PLACEMENT_3D('',#2542,#2102,#2103);
#1687=DIRECTION('',(0.,0.,1.));
#1688=DIRECTION('',(1.,0.,0.));
#1689=DIRECTION('',(-1.,0.,0.));
#1690=DIRECTION('',(0.,0.,1.));
#1691=DIRECTION('',(0.,0.,-1.));
#1692=DIRECTION('',(0.,1.,0.));
#1693=DIRECTION('',(0.,0.,-1.));
#1694=DIRECTION('',(0.,1.,0.));
#1695=DIRECTION('',(0.,0.,-1.));
#1696=DIRECTION('',(0.,1.,0.));
#1697=DIRECTION('',(0.,0.,-1.));
#1698=DIRECTION('',(0.,1.,0.));
#1699=DIRECTION('',(-1.,0.,0.));
#1700=DIRECTION('',(0.,0.,1.));
#1701=DIRECTION('',(0.,0.,-1.));
#1702=DIRECTION('',(0.,1.,0.));
#1703=DIRECTION('',(0.,0.,-1.));
#1704=DIRECTION('',(0.,1.,0.));
#1705=DIRECTION('',(0.,0.,-1.));
#1706=DIRECTION('',(0.,1.,0.));
#1707=DIRECTION('',(0.,0.,-1.));
#1708=DIRECTION('',(0.,1.,0.));
#1709=DIRECTION('',(0.,1.,0.));
#1710=DIRECTION('',(0.,0.,1.));
#1711=DIRECTION('',(0.,0.,-1.));
#1712=DIRECTION('',(1.,0.,0.));
#1713=DIRECTION('',(0.,0.,-1.));
#1714=DIRECTION('',(1.,0.,0.));
#1715=DIRECTION('',(0.,0.,-1.));
#1716=DIRECTION('',(1.,0.,0.));
#1717=DIRECTION('',(0.,0.,-1.));
#1718=DIRECTION('',(1.,0.,0.));
#1719=DIRECTION('',(0.,0.,-1.));
#1720=DIRECTION('',(-1.,0.,0.));
#1721=DIRECTION('',(0.,0.,-1.));
#1722=DIRECTION('',(0.,0.,1.));
#1723=DIRECTION('',(1.,0.,0.));
#1724=DIRECTION('',(0.,0.,1.));
#1725=DIRECTION('',(1.,0.,0.));
#1726=DIRECTION('',(0.,0.,-1.));
#1727=DIRECTION('',(0.,0.,1.));
#1728=DIRECTION('',(1.,0.,0.));
#1729=DIRECTION('',(0.,1.,0.));
#1730=DIRECTION('',(0.,0.,1.));
#1731=DIRECTION('',(0.,0.,-1.));
#1732=DIRECTION('',(1.,0.,0.));
#1733=DIRECTION('',(0.,0.,-1.));
#1734=DIRECTION('',(1.,0.,0.));
#1735=DIRECTION('',(0.,0.,-1.));
#1736=DIRECTION('',(1.,0.,0.));
#1737=DIRECTION('',(0.,0.,-1.));
#1738=DIRECTION('',(1.,0.,0.));
#1739=DIRECTION('',(0.,0.,-1.));
#1740=DIRECTION('',(-1.,0.,0.));
#1741=DIRECTION('',(0.,0.,-1.));
#1742=DIRECTION('',(0.,0.,1.));
#1743=DIRECTION('',(1.,0.,0.));
#1744=DIRECTION('',(0.,0.,1.));
#1745=DIRECTION('',(1.,0.,0.));
#1746=DIRECTION('',(0.,0.,-1.));
#1747=DIRECTION('',(0.,0.,1.));
#1748=DIRECTION('',(1.,0.,0.));
#1749=DIRECTION('',(0.,0.,-1.));
#1750=DIRECTION('',(-1.,0.,0.));
#1751=DIRECTION('',(0.,0.,1.));
#1752=DIRECTION('',(1.,0.,0.));
#1753=DIRECTION('',(0.,0.,-1.));
#1754=DIRECTION('',(0.,0.,1.));
#1755=DIRECTION('',(1.,0.,0.));
#1756=DIRECTION('',(0.,0.,-1.));
#1757=DIRECTION('',(0.939355853969787,0.342943989031289,0.));
#1758=DIRECTION('',(-0.342943989031289,0.939355853969787,0.));
#1759=DIRECTION('',(0.342943989031289,-0.939355853969787,0.));
#1760=DIRECTION('',(0.,0.,-1.));
#1761=DIRECTION('',(0.342943989031289,-0.939355853969787,0.));
#1762=DIRECTION('',(0.,1.,0.));
#1763=DIRECTION('',(0.,0.,1.));
#1764=DIRECTION('',(0.,0.,-1.));
#1765=DIRECTION('',(1.,0.,0.));
#1766=DIRECTION('',(0.,0.,-1.));
#1767=DIRECTION('',(1.,0.,0.));
#1768=DIRECTION('',(-1.,0.,0.));
#1769=DIRECTION('',(0.,0.,1.));
#1770=DIRECTION('',(0.,1.,0.));
#1771=DIRECTION('',(0.,0.,-1.));
#1772=DIRECTION('',(0.,1.,0.));
#1773=DIRECTION('',(0.,0.,-1.));
#1774=DIRECTION('',(0.,1.,0.));
#1775=DIRECTION('',(0.,1.,0.));
#1776=DIRECTION('',(0.,0.,-1.));
#1777=DIRECTION('',(0.436976061754562,0.899473135481807,0.));
#1778=DIRECTION('',(-0.899473135481807,0.436976061754562,0.));
#1779=DIRECTION('',(0.899473135481807,-0.436976061754562,0.));
#1780=DIRECTION('',(0.,0.,-1.));
#1781=DIRECTION('',(0.899473135481807,-0.436976061754562,0.));
#1782=DIRECTION('',(-1.,-3.34404525489505E-16,0.));
#1783=DIRECTION('',(3.34404525489505E-16,-1.,0.));
#1784=DIRECTION('',(-3.34404525489505E-16,1.,0.));
#1785=DIRECTION('',(0.,0.,-1.));
#1786=DIRECTION('',(-3.34404525489505E-16,1.,0.));
#1787=DIRECTION('',(0.,0.,-1.));
#1788=DIRECTION('',(0.,1.,0.));
#1789=DIRECTION('',(0.,0.,1.));
#1790=DIRECTION('',(1.,0.,0.));
#1791=DIRECTION('',(0.,0.,-1.));
#1792=DIRECTION('',(1.,0.,0.));
#1793=DIRECTION('',(0.,0.,-1.));
#1794=DIRECTION('',(-1.,-3.34404525489505E-16,0.));
#1795=DIRECTION('',(3.34404525489505E-16,-1.,0.));
#1796=DIRECTION('',(-3.34404525489505E-16,1.,0.));
#1797=DIRECTION('',(0.,0.,-1.));
#1798=DIRECTION('',(-3.34404525489505E-16,1.,0.));
#1799=DIRECTION('',(0.,0.,-1.));
#1800=DIRECTION('',(-1.,0.,0.));
#1801=DIRECTION('',(0.,0.,1.));
#1802=DIRECTION('',(0.,1.,0.));
#1803=DIRECTION('',(0.,0.,-1.));
#1804=DIRECTION('',(0.,1.,0.));
#1805=DIRECTION('',(0.,0.,-1.));
#1806=DIRECTION('',(0.,1.,0.));
#1807=DIRECTION('',(0.,0.,-1.));
#1808=DIRECTION('',(0.,1.,0.));
#1809=DIRECTION('',(0.,0.,-1.));
#1810=DIRECTION('',(0.,1.,0.));
#1811=DIRECTION('',(0.,0.,1.));
#1812=DIRECTION('',(1.,0.,0.));
#1813=DIRECTION('',(0.,0.,-1.));
#1814=DIRECTION('',(1.,0.,0.));
#1815=DIRECTION('',(0.,0.,-1.));
#1816=DIRECTION('',(-1.,0.,0.));
#1817=DIRECTION('',(0.,0.,1.));
#1818=DIRECTION('',(1.,0.,0.));
#1819=DIRECTION('',(0.,0.,-1.));
#1820=DIRECTION('',(0.,0.,1.));
#1821=DIRECTION('',(1.,0.,0.));
#1822=DIRECTION('',(0.,1.,0.));
#1823=DIRECTION('',(0.,0.,1.));
#1824=DIRECTION('',(1.,0.,0.));
#1825=DIRECTION('',(0.,0.,-1.));
#1826=DIRECTION('',(1.,0.,0.));
#1827=DIRECTION('',(0.,0.,-1.));
#1828=DIRECTION('',(1.,0.,0.));
#1829=DIRECTION('',(0.,0.,-1.));
#1830=DIRECTION('',(1.,0.,0.));
#1831=DIRECTION('',(0.,0.,-1.));
#1832=DIRECTION('',(-0.436976061754563,0.899473135481807,0.));
#1833=DIRECTION('',(-0.899473135481807,-0.436976061754563,0.));
#1834=DIRECTION('',(0.899473135481807,0.436976061754563,0.));
#1835=DIRECTION('',(0.899473135481807,0.436976061754563,0.));
#1836=DIRECTION('',(0.,1.,0.));
#1837=DIRECTION('',(0.,0.,1.));
#1838=DIRECTION('',(1.,0.,0.));
#1839=DIRECTION('',(1.,0.,0.));
#1840=DIRECTION('',(0.,0.,-1.));
#1841=DIRECTION('',(0.436976061754562,0.899473135481807,0.));
#1842=DIRECTION('',(-0.899473135481807,0.436976061754562,0.));
#1843=DIRECTION('',(0.899473135481807,-0.436976061754562,0.));
#1844=DIRECTION('',(0.,0.,-1.));
#1845=DIRECTION('',(0.899473135481807,-0.436976061754562,0.));
#1846=DIRECTION('',(-0.274692002372991,0.961532268742093,0.));
#1847=DIRECTION('',(-0.961532268742093,-0.274692002372991,0.));
#1848=DIRECTION('',(0.961532268742093,0.274692002372991,0.));
#1849=DIRECTION('',(0.,0.,-1.));
#1850=DIRECTION('',(0.961532268742093,0.274692002372991,0.));
#1851=DIRECTION('',(-0.939355853969786,-0.342943989031293,0.));
#1852=DIRECTION('',(0.342943989031293,-0.939355853969786,0.));
#1853=DIRECTION('',(-0.342943989031293,0.939355853969786,0.));
#1854=DIRECTION('',(0.,0.,-1.));
#1855=DIRECTION('',(-0.342943989031293,0.939355853969786,0.));
#1856=DIRECTION('',(-0.436976061754562,0.899473135481807,0.));
#1857=DIRECTION('',(-0.899473135481807,-0.436976061754562,0.));
#1858=DIRECTION('',(0.899473135481807,0.436976061754562,0.));
#1859=DIRECTION('',(0.899473135481807,0.436976061754562,0.));
#1860=DIRECTION('',(0.,0.,-1.));
#1861=DIRECTION('',(0.,1.,0.));
#1862=DIRECTION('',(0.,0.,1.));
#1863=DIRECTION('',(1.,0.,0.));
#1864=DIRECTION('',(0.,0.,-1.));
#1865=DIRECTION('',(1.,0.,0.));
#1866=DIRECTION('',(0.,1.,0.));
#1867=DIRECTION('',(0.,0.,1.));
#1868=DIRECTION('',(1.,0.,0.));
#1869=DIRECTION('',(0.,0.,-1.));
#1870=DIRECTION('',(1.,0.,0.));
#1871=DIRECTION('',(0.,0.,-1.));
#1872=DIRECTION('',(1.,0.,0.));
#1873=DIRECTION('',(0.,0.,-1.));
#1874=DIRECTION('',(1.,0.,0.));
#1875=DIRECTION('',(0.,0.,-1.));
#1876=DIRECTION('',(1.,1.599554013908E-16,0.));
#1877=DIRECTION('',(-1.599554013908E-16,1.,0.));
#1878=DIRECTION('',(1.599554013908E-16,-1.,0.));
#1879=DIRECTION('',(0.,0.,-1.));
#1880=DIRECTION('',(1.599554013908E-16,-1.,0.));
#1881=DIRECTION('',(0.,0.,-1.));
#1882=DIRECTION('',(-1.,0.,0.));
#1883=DIRECTION('',(0.,0.,1.));
#1884=DIRECTION('',(1.,0.,0.));
#1885=DIRECTION('',(0.,0.,1.));
#1886=DIRECTION('',(1.,0.,0.));
#1887=DIRECTION('',(0.,0.,-1.));
#1888=DIRECTION('',(0.,0.,1.));
#1889=DIRECTION('',(1.,0.,0.));
#1890=DIRECTION('',(1.,1.599554013908E-16,0.));
#1891=DIRECTION('',(-1.599554013908E-16,1.,0.));
#1892=DIRECTION('',(1.599554013908E-16,-1.,0.));
#1893=DIRECTION('',(0.,0.,-1.));
#1894=DIRECTION('',(1.599554013908E-16,-1.,0.));
#1895=DIRECTION('',(0.,0.,-1.));
#1896=DIRECTION('',(-1.,0.,0.));
#1897=DIRECTION('',(0.,0.,1.));
#1898=DIRECTION('',(1.,0.,0.));
#1899=DIRECTION('',(0.,0.,1.));
#1900=DIRECTION('',(1.,0.,0.));
#1901=DIRECTION('',(0.,0.,-1.));
#1902=DIRECTION('',(0.,0.,1.));
#1903=DIRECTION('',(1.,0.,0.));
#1904=DIRECTION('',(1.,1.599554013908E-16,0.));
#1905=DIRECTION('',(-1.599554013908E-16,1.,0.));
#1906=DIRECTION('',(1.599554013908E-16,-1.,0.));
#1907=DIRECTION('',(1.599554013908E-16,-1.,0.));
#1908=DIRECTION('',(-0.436976061754562,0.899473135481807,0.));
#1909=DIRECTION('',(-0.899473135481807,-0.436976061754562,0.));
#1910=DIRECTION('',(0.899473135481807,0.436976061754562,0.));
#1911=DIRECTION('',(0.899473135481807,0.436976061754562,0.));
#1912=DIRECTION('',(0.,0.,-1.));
#1913=DIRECTION('',(-1.,0.,0.));
#1914=DIRECTION('',(0.,0.,1.));
#1915=DIRECTION('',(1.,0.,0.));
#1916=DIRECTION('',(0.,0.,1.));
#1917=DIRECTION('',(1.,0.,0.));
#1918=DIRECTION('',(0.,1.,0.));
#1919=DIRECTION('',(0.,0.,1.));
#1920=DIRECTION('',(1.,0.,0.));
#1921=DIRECTION('',(0.,0.,-1.));
#1922=DIRECTION('',(1.,0.,0.));
#1923=DIRECTION('',(0.,0.,-1.));
#1924=DIRECTION('',(-0.436976061754562,0.899473135481807,0.));
#1925=DIRECTION('',(-0.899473135481807,-0.436976061754562,0.));
#1926=DIRECTION('',(0.899473135481807,0.436976061754562,0.));
#1927=DIRECTION('',(0.899473135481807,0.436976061754562,0.));
#1928=DIRECTION('',(1.,4.79866204172399E-16,0.));
#1929=DIRECTION('',(-4.79866204172399E-16,1.,0.));
#1930=DIRECTION('',(4.79866204172399E-16,-1.,0.));
#1931=DIRECTION('',(4.79866204172399E-16,-1.,0.));
#1932=DIRECTION('',(0.,0.,-1.));
#1933=DIRECTION('',(-1.,0.,0.));
#1934=DIRECTION('',(0.,0.,1.));
#1935=DIRECTION('',(1.,0.,0.));
#1936=DIRECTION('',(0.,0.,1.));
#1937=DIRECTION('',(1.,0.,0.));
#1938=DIRECTION('',(0.,0.,-1.));
#1939=DIRECTION('',(-1.,0.,0.));
#1940=DIRECTION('',(0.,0.,1.));
#1941=DIRECTION('',(1.,0.,0.));
#1942=DIRECTION('',(0.,0.,1.));
#1943=DIRECTION('',(1.,0.,0.));
#1944=DIRECTION('',(0.43697606175456,0.899473135481808,0.));
#1945=DIRECTION('',(-0.899473135481808,0.43697606175456,0.));
#1946=DIRECTION('',(0.899473135481808,-0.43697606175456,0.));
#1947=DIRECTION('',(0.899473135481808,-0.43697606175456,0.));
#1948=DIRECTION('',(0.436976061754562,0.899473135481807,0.));
#1949=DIRECTION('',(-0.899473135481807,0.436976061754562,0.));
#1950=DIRECTION('',(0.899473135481807,-0.436976061754562,0.));
#1951=DIRECTION('',(0.899473135481807,-0.436976061754562,0.));
#1952=DIRECTION('',(-0.274692002372991,0.961532268742093,0.));
#1953=DIRECTION('',(-0.961532268742093,-0.274692002372991,0.));
#1954=DIRECTION('',(0.961532268742093,0.27469200237299,0.));
#1955=DIRECTION('',(0.961532268742093,0.274692002372991,0.));
#1956=DIRECTION('',(0.,0.,1.));
#1957=DIRECTION('',(1.,0.,0.));
#1958=DIRECTION('',(0.,0.,1.));
#1959=DIRECTION('',(1.,0.,0.));
#1960=DIRECTION('',(0.,0.,1.));
#1961=DIRECTION('',(1.,0.,0.));
#1962=DIRECTION('',(0.,0.,1.));
#1963=DIRECTION('',(1.,0.,0.));
#1964=DIRECTION('',(0.,0.,1.));
#1965=DIRECTION('',(1.,0.,0.));
#1966=DIRECTION('',(0.,0.,1.));
#1967=DIRECTION('',(1.,0.,0.));
#1968=DIRECTION('',(0.,0.,1.));
#1969=DIRECTION('',(1.,0.,0.));
#1970=DIRECTION('',(0.,0.,1.));
#1971=DIRECTION('',(1.,0.,0.));
#1972=DIRECTION('',(0.,0.,1.));
#1973=DIRECTION('',(1.,0.,0.));
#1974=DIRECTION('',(0.,0.,1.));
#1975=DIRECTION('',(1.,0.,0.));
#1976=DIRECTION('',(0.,0.,1.));
#1977=DIRECTION('',(1.,0.,0.));
#1978=DIRECTION('',(1.,1.28011322723823E-16,0.));
#1979=DIRECTION('',(-1.28011322723823E-16,1.,0.));
#1980=DIRECTION('',(1.28011322723823E-16,-1.,0.));
#1981=DIRECTION('',(0.,0.,-1.));
#1982=DIRECTION('',(1.28011322723823E-16,-1.,0.));
#1983=DIRECTION('',(0.,0.,1.));
#1984=DIRECTION('',(1.,0.,0.));
#1985=DIRECTION('',(1.,1.28011322723823E-16,0.));
#1986=DIRECTION('',(-1.28011322723823E-16,1.,0.));
#1987=DIRECTION('',(0.,0.,-1.));
#1988=DIRECTION('',(1.28011322723823E-16,-1.,0.));
#1989=DIRECTION('',(1.28011322723823E-16,-1.,0.));
#1990=DIRECTION('',(0.,0.,1.));
#1991=DIRECTION('',(1.,0.,0.));
#1992=DIRECTION('',(0.436976061754561,0.899473135481807,0.));
#1993=DIRECTION('',(-0.899473135481808,0.436976061754561,0.));
#1994=DIRECTION('',(0.899473135481808,-0.436976061754561,0.));
#1995=DIRECTION('',(0.899473135481808,-0.436976061754561,0.));
#1996=DIRECTION('',(0.,0.,1.));
#1997=DIRECTION('',(1.,0.,0.));
#1998=DIRECTION('',(-0.436976061754559,0.899473135481808,0.));
#1999=DIRECTION('',(-0.899473135481809,-0.43697606175456,0.));
#2000=DIRECTION('',(0.899473135481809,0.43697606175456,0.));
#2001=DIRECTION('',(0.899473135481809,0.43697606175456,0.));
#2002=DIRECTION('',(0.,0.,1.));
#2003=DIRECTION('',(1.,0.,0.));
#2004=DIRECTION('',(1.,1.28011322723824E-16,0.));
#2005=DIRECTION('',(-1.28011322723824E-16,1.,0.));
#2006=DIRECTION('',(1.28011322723824E-16,-1.,0.));
#2007=DIRECTION('',(0.,0.,-1.));
#2008=DIRECTION('',(1.28011322723824E-16,-1.,0.));
#2009=DIRECTION('',(0.,0.,1.));
#2010=DIRECTION('',(1.,0.,0.));
#2011=DIRECTION('',(1.,1.28011322723824E-16,0.));
#2012=DIRECTION('',(-1.28011322723824E-16,1.,0.));
#2013=DIRECTION('',(1.28011322723824E-16,-1.,0.));
#2014=DIRECTION('',(1.28011322723824E-16,-1.,0.));
#2015=DIRECTION('',(0.,0.,-1.));
#2016=DIRECTION('',(0.,0.,1.));
#2017=DIRECTION('',(1.,0.,0.));
#2018=DIRECTION('',(-0.436976061754562,0.899473135481807,0.));
#2019=DIRECTION('',(-0.899473135481807,-0.436976061754562,0.));
#2020=DIRECTION('',(0.899473135481807,0.436976061754562,0.));
#2021=DIRECTION('',(0.899473135481807,0.436976061754562,0.));
#2022=DIRECTION('',(0.,0.,1.));
#2023=DIRECTION('',(1.,0.,0.));
#2024=DIRECTION('',(0.436976061754562,0.899473135481807,0.));
#2025=DIRECTION('',(-0.899473135481807,0.436976061754562,0.));
#2026=DIRECTION('',(0.899473135481807,-0.436976061754562,0.));
#2027=DIRECTION('',(0.899473135481807,-0.436976061754562,0.));
#2028=DIRECTION('',(0.,0.,1.));
#2029=DIRECTION('',(1.,0.,0.));
#2030=DIRECTION('',(0.436976061754562,0.899473135481807,0.));
#2031=DIRECTION('',(-0.899473135481807,0.436976061754562,0.));
#2032=DIRECTION('',(0.899473135481807,-0.436976061754562,0.));
#2033=DIRECTION('',(0.,0.,-1.));
#2034=DIRECTION('',(0.899473135481807,-0.436976061754562,0.));
#2035=DIRECTION('',(0.,1.,0.));
#2036=DIRECTION('',(0.,0.,1.));
#2037=DIRECTION('',(1.,0.,0.));
#2038=DIRECTION('',(1.,0.,0.));
#2039=DIRECTION('',(0.,0.,1.));
#2040=DIRECTION('',(1.,0.,0.));
#2041=DIRECTION('',(0.,1.,0.));
#2042=DIRECTION('',(0.,0.,1.));
#2043=DIRECTION('',(1.,0.,0.));
#2044=DIRECTION('',(0.,0.,-1.));
#2045=DIRECTION('',(1.,0.,0.));
#2046=DIRECTION('',(-0.436976061754562,0.899473135481807,0.));
#2047=DIRECTION('',(-0.899473135481807,-0.436976061754562,0.));
#2048=DIRECTION('',(0.899473135481807,0.436976061754562,0.));
#2049=DIRECTION('',(0.899473135481807,0.436976061754562,0.));
#2050=DIRECTION('',(0.,0.,1.));
#2051=DIRECTION('',(1.,0.,0.));
#2052=DIRECTION('',(0.,1.,0.));
#2053=DIRECTION('',(0.,0.,1.));
#2054=DIRECTION('',(1.,0.,0.));
#2055=DIRECTION('',(0.,0.,-1.));
#2056=DIRECTION('',(1.,0.,0.));
#2057=DIRECTION('',(-0.436976061754562,0.899473135481807,0.));
#2058=DIRECTION('',(-0.899473135481807,-0.436976061754562,0.));
#2059=DIRECTION('',(0.899473135481807,0.436976061754562,0.));
#2060=DIRECTION('',(0.899473135481807,0.436976061754562,0.));
#2061=DIRECTION('',(0.,0.,1.));
#2062=DIRECTION('',(1.,0.,0.));
#2063=DIRECTION('',(0.,1.,0.));
#2064=DIRECTION('',(0.,0.,1.));
#2065=DIRECTION('',(0.,0.,-1.));
#2066=DIRECTION('',(1.,0.,0.));
#2067=DIRECTION('',(1.,0.,0.));
#2068=DIRECTION('',(0.436976061754562,0.899473135481807,0.));
#2069=DIRECTION('',(-0.899473135481807,0.436976061754562,0.));
#2070=DIRECTION('',(0.899473135481807,-0.436976061754562,0.));
#2071=DIRECTION('',(0.899473135481807,-0.436976061754562,0.));
#2072=DIRECTION('',(0.,0.,1.));
#2073=DIRECTION('',(1.,0.,0.));
#2074=DIRECTION('',(0.,0.,-1.));
#2075=DIRECTION('',(-1.,0.,0.));
#2076=DIRECTION('',(0.,0.,1.));
#2077=DIRECTION('',(1.,0.,0.));
#2078=DIRECTION('',(0.,0.,1.));
#2079=DIRECTION('',(1.,0.,0.));
#2080=DIRECTION('',(0.,0.,1.));
#2081=DIRECTION('',(1.,0.,0.));
#2082=DIRECTION('',(0.,0.,1.));
#2083=DIRECTION('',(1.,0.,0.));
#2084=DIRECTION('',(0.,0.,1.));
#2085=DIRECTION('',(1.,0.,0.));
#2086=DIRECTION('',(0.,0.,1.));
#2087=DIRECTION('',(1.,0.,0.));
#2088=DIRECTION('',(0.,0.,1.));
#2089=DIRECTION('',(1.,0.,0.));
#2090=DIRECTION('',(0.,0.,1.));
#2091=DIRECTION('',(1.,0.,0.));
#2092=DIRECTION('',(0.,0.,1.));
#2093=DIRECTION('',(1.,0.,0.));
#2094=DIRECTION('',(0.,0.,1.));
#2095=DIRECTION('',(1.,0.,0.));
#2096=DIRECTION('',(0.,0.,1.));
#2097=DIRECTION('',(1.,0.,0.));
#2098=DIRECTION('',(0.,0.,-1.));
#2099=DIRECTION('',(-1.,0.,0.));
#2100=DIRECTION('',(0.,0.,1.));
#2101=DIRECTION('',(1.,0.,0.));
#2102=DIRECTION('',(0.,0.,-1.));
#2103=DIRECTION('',(-1.,0.,0.));
#2104=CARTESIAN_POINT('',(0.,0.,0.));
#2105=CARTESIAN_POINT('',(-0.063,-0.0309839946709021,0.005));
#2106=CARTESIAN_POINT('',(-0.063,-0.0297048533931476,0.003));
#2107=CARTESIAN_POINT('',(-0.063,-0.0297048533931476,0.003));
#2108=CARTESIAN_POINT('',(-0.063,-0.0297048533931476,0.001));
#2109=CARTESIAN_POINT('',(-0.063,-0.0217410729078702,0.001));
#2110=CARTESIAN_POINT('',(-0.063,-0.0137772924225928,0.001));
#2111=CARTESIAN_POINT('',(-0.063,-0.0137772924225928,0.003));
#2112=CARTESIAN_POINT('',(-0.063,-0.0137772924225928,0.003));
#2113=CARTESIAN_POINT('',(-0.063,-0.0103329693169446,0.003));
#2114=CARTESIAN_POINT('',(-0.063,-0.0068886462112964,0.003));
#2115=CARTESIAN_POINT('',(-0.063,-0.0068886462112964,0.005));
#2116=CARTESIAN_POINT('',(-0.063,-0.0068886462112964,0.005));
#2117=CARTESIAN_POINT('',(-0.063,-0.0309839946709021,0.005));
#2118=CARTESIAN_POINT('',(-0.063,-0.0322631359486567,0.005));
#2119=CARTESIAN_POINT('',(-0.063,-0.0322631359486567,0.005));
#2120=CARTESIAN_POINT('',(-0.063,-0.0322631359486567,0.003));
#2121=CARTESIAN_POINT('',(-0.063,-0.0309839946709021,0.003));
#2122=CARTESIAN_POINT('',(-0.063,0.0103329693169446,0.005));
#2123=CARTESIAN_POINT('',(-0.063,0.0137772924225928,0.003));
#2124=CARTESIAN_POINT('',(-0.063,0.0137772924225928,0.003));
#2125=CARTESIAN_POINT('',(-0.063,0.0137772924225928,0.001));
#2126=CARTESIAN_POINT('',(-0.063,0.0217410729078702,0.001));
#2127=CARTESIAN_POINT('',(-0.063,0.0297048533931476,0.001));
#2128=CARTESIAN_POINT('',(-0.063,0.0297048533931476,0.003));
#2129=CARTESIAN_POINT('',(-0.063,0.0297048533931476,0.003));
#2130=CARTESIAN_POINT('',(-0.063,0.0309839946709021,0.003));
#2131=CARTESIAN_POINT('',(-0.063,0.0322631359486567,0.003));
#2132=CARTESIAN_POINT('',(-0.063,0.0322631359486567,0.005));
#2133=CARTESIAN_POINT('',(-0.063,0.0322631359486567,0.005));
#2134=CARTESIAN_POINT('',(-0.063,0.0103329693169446,0.005));
#2135=CARTESIAN_POINT('',(-0.063,0.0068886462112964,0.005));
#2136=CARTESIAN_POINT('',(-0.063,0.0068886462112964,0.005));
#2137=CARTESIAN_POINT('',(-0.063,0.0068886462112964,0.003));
#2138=CARTESIAN_POINT('',(-0.063,0.0103329693169446,0.003));
#2139=CARTESIAN_POINT('',(0.0103329693169446,0.0385,0.005));
#2140=CARTESIAN_POINT('',(0.0137772924225928,0.0385,0.003));
#2141=CARTESIAN_POINT('',(0.0137772924225928,0.0385,0.003));
#2142=CARTESIAN_POINT('',(0.0137772924225928,0.0385,0.001));
#2143=CARTESIAN_POINT('',(0.0277243445984259,0.0385,0.001));
#2144=CARTESIAN_POINT('',(0.0416713967742591,0.0385,0.001));
#2145=CARTESIAN_POINT('',(0.0416713967742591,0.0385,0.003));
#2146=CARTESIAN_POINT('',(0.0416713967742591,0.0385,0.003));
#2147=CARTESIAN_POINT('',(0.0523356983871295,0.0385,0.003));
#2148=CARTESIAN_POINT('',(0.063,0.0385,0.003));
#2149=CARTESIAN_POINT('',(0.063,0.0385,0.005));
#2150=CARTESIAN_POINT('',(0.063,0.0385,0.005));
#2151=CARTESIAN_POINT('',(0.0103329693169446,0.0385,0.005));
#2152=CARTESIAN_POINT('',(0.0068886462112964,0.0385,0.005));
#2153=CARTESIAN_POINT('',(0.0068886462112964,0.0385,0.005));
#2154=CARTESIAN_POINT('',(0.0068886462112964,0.0385,0.003));
#2155=CARTESIAN_POINT('',(0.0103329693169446,0.0385,0.003));
#2156=CARTESIAN_POINT('',(1.17961196366423E-16,1.37043154602168E-16,0.005));
#2157=CARTESIAN_POINT('',(0.0217240824561933,0.0184476080139544,0.005));
#2158=CARTESIAN_POINT('',(0.0217240824561933,0.0184476080139544,0.005));
#2159=CARTESIAN_POINT('',(0.0217240824561933,0.0184476080139544,0.003));
#2160=CARTESIAN_POINT('',(1.17961196366423E-16,1.37043154602168E-16,0.003));
#2161=CARTESIAN_POINT('',(0.0137772924225928,0.024948671577909,0.003));
#2162=CARTESIAN_POINT('',(1.6306400674182E-16,3.98986399474665E-16,0.003));
#2163=CARTESIAN_POINT('',(0.00688864621129639,0.0276549553132091,0.003));
#2164=CARTESIAN_POINT('',(0.00688864621129639,0.0276549553132091,0.005));
#2165=CARTESIAN_POINT('',(0.00688864621129639,0.0276549553132091,0.005));
#2166=CARTESIAN_POINT('',(1.17961196366423E-16,1.37043154602168E-16,0.005));
#2167=CARTESIAN_POINT('',(-0.0523356983871295,0.0385,0.005));
#2168=CARTESIAN_POINT('',(-0.0416713967742591,0.0385,0.003));
#2169=CARTESIAN_POINT('',(-0.0416713967742591,0.0385,0.003));
#2170=CARTESIAN_POINT('',(-0.0416713967742591,0.0385,0.001));
#2171=CARTESIAN_POINT('',(-0.0277243445984259,0.0385,0.001));
#2172=CARTESIAN_POINT('',(-0.0137772924225928,0.0385,0.001));
#2173=CARTESIAN_POINT('',(-0.0137772924225928,0.0385,0.003));
#2174=CARTESIAN_POINT('',(-0.0137772924225928,0.0385,0.003));
#2175=CARTESIAN_POINT('',(-0.0103329693169446,0.0385,0.003));
#2176=CARTESIAN_POINT('',(-0.0068886462112964,0.0385,0.003));
#2177=CARTESIAN_POINT('',(-0.0068886462112964,0.0385,0.005));
#2178=CARTESIAN_POINT('',(-0.0068886462112964,0.0385,0.005));
#2179=CARTESIAN_POINT('',(-0.0523356983871295,0.0385,0.005));
#2180=CARTESIAN_POINT('',(-0.063,0.0385,0.005));
#2181=CARTESIAN_POINT('',(-0.063,0.0385,0.005));
#2182=CARTESIAN_POINT('',(-0.063,0.0385,0.003));
#2183=CARTESIAN_POINT('',(-0.0523356983871295,0.0385,0.003));
#2184=CARTESIAN_POINT('',(-1.50920942409982E-16,-1.59594559789866E-16,0.005));
#2185=CARTESIAN_POINT('',(-0.0217240824561933,-0.0184476080139544,0.005));
#2186=CARTESIAN_POINT('',(-0.0217240824561933,-0.0184476080139544,0.005));
#2187=CARTESIAN_POINT('',(-0.0217240824561933,-0.0184476080139544,0.003));
#2188=CARTESIAN_POINT('',(-1.50920942409982E-16,-1.59594559789866E-16,0.003));
#2189=CARTESIAN_POINT('',(-0.0137772924225928,-0.024948671577909,0.003));
#2190=CARTESIAN_POINT('',(-8.89045781438114E-17,-2.53269627492614E-16,0.003));
#2191=CARTESIAN_POINT('',(-0.0068886462112964,-0.0276549553132091,0.003));
#2192=CARTESIAN_POINT('',(-0.0068886462112964,-0.0276549553132091,0.005));
#2193=CARTESIAN_POINT('',(-0.0068886462112964,-0.0276549553132091,0.005));
#2194=CARTESIAN_POINT('',(-1.50920942409982E-16,-1.59594559789866E-16,0.005));
#2195=CARTESIAN_POINT('',(-1.09287578986539E-16,4.42354486374086E-17,0.005));
#2196=CARTESIAN_POINT('',(-1.09287578986539E-16,4.42354486374086E-17,0.002));
#2197=CARTESIAN_POINT('',(-0.0255048798398834,0.00886008489536699,0.002));
#2198=CARTESIAN_POINT('',(-0.0221593514833318,0.0154260539944006,0.002));
#2199=CARTESIAN_POINT('',(-0.0255048798398834,0.00886008489536699,0.005));
#2200=CARTESIAN_POINT('',(-0.0255048798398834,0.00886008489536699,0.005));
#2201=CARTESIAN_POINT('',(-1.09287578986539E-16,4.42354486374086E-17,0.005));
#2202=CARTESIAN_POINT('',(-0.0221593514833318,0.0154260539944006,0.005));
#2203=CARTESIAN_POINT('',(-0.0221593514833318,0.0154260539944006,0.005));
#2204=CARTESIAN_POINT('',(-0.0273298540515201,0.0138588609750622,0.005));
#2205=CARTESIAN_POINT('',(-0.0273298540515201,0.0138588609750622,0.002));
#2206=CARTESIAN_POINT('',(-0.0273596334419877,0.0139404295275316,0.002));
#2207=CARTESIAN_POINT('',(-0.0273596334419877,0.0139404295275316,0.005));
#2208=CARTESIAN_POINT('',(-0.0273596334419877,0.0139404295275316,0.005));
#2209=CARTESIAN_POINT('',(-0.0273298540515201,0.0138588609750622,0.005));
#2210=CARTESIAN_POINT('',(0.0453274776566046,-0.0068886462112964,0.005));
#2211=CARTESIAN_POINT('',(0.0276549553132091,-0.0068886462112964,0.005));
#2212=CARTESIAN_POINT('',(0.0276549553132091,-0.0068886462112964,0.005));
#2213=CARTESIAN_POINT('',(0.0276549553132091,-0.0068886462112964,0.003));
#2214=CARTESIAN_POINT('',(0.0453274776566046,-0.0068886462112964,0.003));
#2215=CARTESIAN_POINT('',(0.063,-0.0068886462112964,0.003));
#2216=CARTESIAN_POINT('',(0.063,-0.0068886462112964,0.005));
#2217=CARTESIAN_POINT('',(0.063,-0.0068886462112964,0.005));
#2218=CARTESIAN_POINT('',(0.0453274776566046,-0.0068886462112964,0.005));
#2219=CARTESIAN_POINT('',(0.063,-0.0103329693169446,0.005));
#2220=CARTESIAN_POINT('',(0.063,-0.0217410729078702,0.001));
#2221=CARTESIAN_POINT('',(0.063,-0.0297048533931476,0.001));
#2222=CARTESIAN_POINT('',(0.063,-0.0137772924225928,0.001));
#2223=CARTESIAN_POINT('',(0.063,-0.0297048533931476,0.003));
#2224=CARTESIAN_POINT('',(0.063,-0.0297048533931476,0.003));
#2225=CARTESIAN_POINT('',(0.063,-0.0309839946709021,0.003));
#2226=CARTESIAN_POINT('',(0.063,-0.0322631359486567,0.003));
#2227=CARTESIAN_POINT('',(0.063,-0.0322631359486567,0.005));
#2228=CARTESIAN_POINT('',(0.063,-0.0322631359486567,0.005));
#2229=CARTESIAN_POINT('',(0.063,-0.0103329693169446,0.005));
#2230=CARTESIAN_POINT('',(0.063,-0.0103329693169446,0.003));
#2231=CARTESIAN_POINT('',(0.063,-0.0137772924225928,0.003));
#2232=CARTESIAN_POINT('',(0.063,-0.0137772924225928,0.003));
#2233=CARTESIAN_POINT('',(0.0439743357889545,-0.0230202141856247,0.005));
#2234=CARTESIAN_POINT('',(0.0439743357889545,-0.0230202141856247,0.003));
#2235=CARTESIAN_POINT('',(0.024948671577909,-0.0137772924225928,0.003));
#2236=CARTESIAN_POINT('',(0.024948671577909,-0.0137772924225928,0.005));
#2237=CARTESIAN_POINT('',(0.024948671577909,-0.0137772924225928,0.005));
#2238=CARTESIAN_POINT('',(0.0439743357889545,-0.0230202141856247,0.005));
#2239=CARTESIAN_POINT('',(-0.066,-2.77555756156289E-17,0.005));
#2240=CARTESIAN_POINT('',(-0.066,-2.77555756156289E-17,0.));
#2241=CARTESIAN_POINT('',(-0.066,-0.0375,0.));
#2242=CARTESIAN_POINT('',(-0.066,0.0375,0.));
#2243=CARTESIAN_POINT('',(-0.066,-0.0375,0.005));
#2244=CARTESIAN_POINT('',(-0.066,-0.0375,0.005));
#2245=CARTESIAN_POINT('',(-0.066,-2.77555756156289E-17,0.005));
#2246=CARTESIAN_POINT('',(-0.066,0.0375,0.005));
#2247=CARTESIAN_POINT('',(-0.066,0.0375,0.005));
#2248=CARTESIAN_POINT('',(1.38777878078145E-17,-0.0415,0.005));
#2249=CARTESIAN_POINT('',(1.38777878078145E-17,-0.0415,0.005));
#2250=CARTESIAN_POINT('',(-0.062,-0.0415,0.005));
#2251=CARTESIAN_POINT('',(0.062,-0.0415,0.005));
#2252=CARTESIAN_POINT('',(-0.062,-0.0415,0.));
#2253=CARTESIAN_POINT('',(-0.062,-0.0415,0.));
#2254=CARTESIAN_POINT('',(1.38777878078145E-17,-0.0415,0.));
#2255=CARTESIAN_POINT('',(0.062,-0.0415,0.));
#2256=CARTESIAN_POINT('',(0.062,-0.0415,0.005));
#2257=CARTESIAN_POINT('',(0.066,-2.77555756156289E-17,0.005));
#2258=CARTESIAN_POINT('',(0.066,-2.77555756156289E-17,0.005));
#2259=CARTESIAN_POINT('',(0.066,-0.0375,0.005));
#2260=CARTESIAN_POINT('',(0.066,0.0375,0.005));
#2261=CARTESIAN_POINT('',(0.066,-0.0375,0.005));
#2262=CARTESIAN_POINT('',(0.066,-0.0375,0.));
#2263=CARTESIAN_POINT('',(0.066,-2.77555756156289E-17,0.));
#2264=CARTESIAN_POINT('',(0.066,0.0375,0.));
#2265=CARTESIAN_POINT('',(0.066,0.0375,0.005));
#2266=CARTESIAN_POINT('',(0.063,0.0309839946709021,0.005));
#2267=CARTESIAN_POINT('',(0.063,0.0217410729078702,0.001));
#2268=CARTESIAN_POINT('',(0.063,0.0137772924225928,0.001));
#2269=CARTESIAN_POINT('',(0.063,0.0297048533931476,0.001));
#2270=CARTESIAN_POINT('',(0.063,0.0137772924225928,0.003));
#2271=CARTESIAN_POINT('',(0.063,0.0137772924225928,0.003));
#2272=CARTESIAN_POINT('',(0.063,0.0103329693169446,0.003));
#2273=CARTESIAN_POINT('',(0.063,0.0068886462112964,0.003));
#2274=CARTESIAN_POINT('',(0.063,0.0068886462112964,0.005));
#2275=CARTESIAN_POINT('',(0.063,0.0068886462112964,0.005));
#2276=CARTESIAN_POINT('',(0.063,0.0309839946709021,0.005));
#2277=CARTESIAN_POINT('',(0.063,0.0322631359486567,0.005));
#2278=CARTESIAN_POINT('',(0.063,0.0322631359486567,0.005));
#2279=CARTESIAN_POINT('',(0.063,0.0322631359486567,0.003));
#2280=CARTESIAN_POINT('',(0.063,0.0309839946709021,0.003));
#2281=CARTESIAN_POINT('',(0.063,0.0297048533931476,0.003));
#2282=CARTESIAN_POINT('',(0.063,0.0297048533931476,0.003));
#2283=CARTESIAN_POINT('',(0.0453274776566046,0.0068886462112964,0.005));
#2284=CARTESIAN_POINT('',(0.0453274776566046,0.0068886462112964,0.003));
#2285=CARTESIAN_POINT('',(0.0276549553132091,0.00688864621129639,0.003));
#2286=CARTESIAN_POINT('',(0.0276549553132091,0.00688864621129639,0.005));
#2287=CARTESIAN_POINT('',(0.0276549553132091,0.00688864621129639,0.005));
#2288=CARTESIAN_POINT('',(0.0453274776566046,0.0068886462112964,0.005));
#2289=CARTESIAN_POINT('',(3.97251675998689E-16,1.60895602396849E-16,0.005));
#2290=CARTESIAN_POINT('',(3.97251675998689E-16,1.60895602396849E-16,0.003));
#2291=CARTESIAN_POINT('',(0.024948671577909,0.0137772924225928,0.003));
#2292=CARTESIAN_POINT('',(0.024948671577909,0.0137772924225928,0.005));
#2293=CARTESIAN_POINT('',(0.024948671577909,0.0137772924225928,0.005));
#2294=CARTESIAN_POINT('',(3.97251675998689E-16,1.60895602396849E-16,0.005));
#2295=CARTESIAN_POINT('',(-0.0103329693169446,-0.0385,0.005));
#2296=CARTESIAN_POINT('',(-0.027724344598426,-0.0385,0.001));
#2297=CARTESIAN_POINT('',(-0.0416713967742591,-0.0385,0.001));
#2298=CARTESIAN_POINT('',(-0.0137772924225928,-0.0385,0.001));
#2299=CARTESIAN_POINT('',(-0.0416713967742591,-0.0385,0.003));
#2300=CARTESIAN_POINT('',(-0.0416713967742591,-0.0385,0.003));
#2301=CARTESIAN_POINT('',(-0.0523356983871296,-0.0385,0.003));
#2302=CARTESIAN_POINT('',(-0.063,-0.0385,0.003));
#2303=CARTESIAN_POINT('',(-0.063,-0.0385,0.005));
#2304=CARTESIAN_POINT('',(-0.063,-0.0385,0.005));
#2305=CARTESIAN_POINT('',(-0.0103329693169446,-0.0385,0.005));
#2306=CARTESIAN_POINT('',(-0.00688864621129639,-0.0385,0.005));
#2307=CARTESIAN_POINT('',(-0.00688864621129639,-0.0385,0.005));
#2308=CARTESIAN_POINT('',(-0.00688864621129639,-0.0385,0.003));
#2309=CARTESIAN_POINT('',(-0.0103329693169446,-0.0385,0.003));
#2310=CARTESIAN_POINT('',(-0.0137772924225928,-0.0385,0.003));
#2311=CARTESIAN_POINT('',(-0.0137772924225928,-0.0385,0.003));
#2312=CARTESIAN_POINT('',(-0.0423620412280966,-0.0284738040069772,0.005));
#2313=CARTESIAN_POINT('',(-0.0423620412280966,-0.0284738040069772,0.003));
#2314=CARTESIAN_POINT('',(-0.0423620412280966,-0.0284738040069772,0.005));
#2315=CARTESIAN_POINT('',(-0.0453274776566046,0.0068886462112964,0.005));
#2316=CARTESIAN_POINT('',(-0.0453274776566046,0.0068886462112964,0.003));
#2317=CARTESIAN_POINT('',(-0.0276549553132091,0.0068886462112964,0.003));
#2318=CARTESIAN_POINT('',(-0.0453274776566046,0.0068886462112964,0.005));
#2319=CARTESIAN_POINT('',(-0.0276549553132091,0.0068886462112964,0.005));
#2320=CARTESIAN_POINT('',(-0.0276549553132091,0.0068886462112964,0.005));
#2321=CARTESIAN_POINT('',(-0.0463740825681676,0.0241860432197815,0.005));
#2322=CARTESIAN_POINT('',(-0.0289115618583759,0.0157025174455684,0.003));
#2323=CARTESIAN_POINT('',(-0.0280749585804165,0.0152960844002302,0.003));
#2324=CARTESIAN_POINT('',(-0.0280749585804165,0.0152960844002302,0.005));
#2325=CARTESIAN_POINT('',(-0.0280749585804165,0.0152960844002302,0.005));
#2326=CARTESIAN_POINT('',(-0.0463740825681676,0.0241860432197815,0.005));
#2327=CARTESIAN_POINT('',(-0.028698179040646,0.0151180418303598,0.005));
#2328=CARTESIAN_POINT('',(-0.028698179040646,0.0151180418303598,0.003));
#2329=CARTESIAN_POINT('',(-0.0293213995008755,0.0149399992604893,0.003));
#2330=CARTESIAN_POINT('',(-0.0293213995008755,0.0149399992604893,0.005));
#2331=CARTESIAN_POINT('',(-0.0293213995008755,0.0149399992604893,0.005));
#2332=CARTESIAN_POINT('',(-0.028698179040646,0.0151180418303598,0.005));
#2333=CARTESIAN_POINT('',(-0.029109156547698,0.014358645841541,0.005));
#2334=CARTESIAN_POINT('',(-0.029109156547698,0.014358645841541,0.003));
#2335=CARTESIAN_POINT('',(-0.0270943728625919,0.00883996375461135,0.003));
#2336=CARTESIAN_POINT('',(-0.0270943728625919,0.00883996375461135,0.005));
#2337=CARTESIAN_POINT('',(-0.0270943728625919,0.00883996375461135,0.005));
#2338=CARTESIAN_POINT('',(-0.029109156547698,0.014358645841541,0.005));
#2339=CARTESIAN_POINT('',(-0.0439743357889545,-0.0230202141856247,0.005));
#2340=CARTESIAN_POINT('',(-0.0439743357889545,-0.0230202141856247,0.003));
#2341=CARTESIAN_POINT('',(-0.024948671577909,-0.0137772924225928,0.003));
#2342=CARTESIAN_POINT('',(-0.0439743357889545,-0.0230202141856247,0.005));
#2343=CARTESIAN_POINT('',(-0.024948671577909,-0.0137772924225928,0.005));
#2344=CARTESIAN_POINT('',(-0.024948671577909,-0.0137772924225928,0.005));
#2345=CARTESIAN_POINT('',(-0.0453274776566046,-0.0068886462112964,0.005));
#2346=CARTESIAN_POINT('',(-0.0453274776566046,-0.0068886462112964,0.003));
#2347=CARTESIAN_POINT('',(-0.0276549553132091,-0.00688864621129639,0.003));
#2348=CARTESIAN_POINT('',(-0.0276549553132091,-0.00688864621129639,0.005));
#2349=CARTESIAN_POINT('',(-0.0276549553132091,-0.00688864621129639,0.005));
#2350=CARTESIAN_POINT('',(-0.0453274776566046,-0.0068886462112964,0.005));
#2351=CARTESIAN_POINT('',(0.0523356983871295,-0.0385,0.005));
#2352=CARTESIAN_POINT('',(0.027724344598426,-0.0385,0.001));
#2353=CARTESIAN_POINT('',(0.0137772924225928,-0.0385,0.001));
#2354=CARTESIAN_POINT('',(0.0416713967742591,-0.0385,0.001));
#2355=CARTESIAN_POINT('',(0.0137772924225928,-0.0385,0.003));
#2356=CARTESIAN_POINT('',(0.0137772924225928,-0.0385,0.003));
#2357=CARTESIAN_POINT('',(0.0103329693169446,-0.0385,0.003));
#2358=CARTESIAN_POINT('',(0.00688864621129641,-0.0385,0.003));
#2359=CARTESIAN_POINT('',(0.00688864621129641,-0.0385,0.005));
#2360=CARTESIAN_POINT('',(0.00688864621129641,-0.0385,0.005));
#2361=CARTESIAN_POINT('',(0.0523356983871295,-0.0385,0.005));
#2362=CARTESIAN_POINT('',(0.063,-0.0385,0.005));
#2363=CARTESIAN_POINT('',(0.063,-0.0385,0.005));
#2364=CARTESIAN_POINT('',(0.063,-0.0385,0.003));
#2365=CARTESIAN_POINT('',(0.0523356983871295,-0.0385,0.003));
#2366=CARTESIAN_POINT('',(0.0416713967742591,-0.0385,0.003));
#2367=CARTESIAN_POINT('',(0.0416713967742591,-0.0385,0.003));
#2368=CARTESIAN_POINT('',(0.0068886462112964,-0.0330774776566045,0.005));
#2369=CARTESIAN_POINT('',(0.0068886462112964,-0.0330774776566045,0.003));
#2370=CARTESIAN_POINT('',(0.00688864621129639,-0.0276549553132091,0.003));
#2371=CARTESIAN_POINT('',(0.00688864621129639,-0.0276549553132091,0.005));
#2372=CARTESIAN_POINT('',(0.00688864621129639,-0.0276549553132091,0.005));
#2373=CARTESIAN_POINT('',(0.0068886462112964,-0.0330774776566045,0.005));
#2374=CARTESIAN_POINT('',(5.20417042793042E-18,-3.81639164714897E-17,0.005));
#2375=CARTESIAN_POINT('',(5.20417042793042E-18,-3.81639164714897E-17,0.003));
#2376=CARTESIAN_POINT('',(0.0137772924225928,-0.024948671577909,0.003));
#2377=CARTESIAN_POINT('',(1.12757025938492E-17,-1.38777878078145E-17,0.003));
#2378=CARTESIAN_POINT('',(0.0217240824561933,-0.0184476080139545,0.003));
#2379=CARTESIAN_POINT('',(0.0217240824561933,-0.0184476080139545,0.005));
#2380=CARTESIAN_POINT('',(0.0217240824561933,-0.0184476080139545,0.005));
#2381=CARTESIAN_POINT('',(5.20417042793042E-18,-3.81639164714897E-17,0.005));
#2382=CARTESIAN_POINT('',(-0.0068886462112964,0.0330774776566045,0.005));
#2383=CARTESIAN_POINT('',(-0.0068886462112964,0.0330774776566045,0.003));
#2384=CARTESIAN_POINT('',(-0.00688864621129639,0.0276549553132091,0.003));
#2385=CARTESIAN_POINT('',(-0.00688864621129639,0.0276549553132091,0.005));
#2386=CARTESIAN_POINT('',(-0.00688864621129639,0.0276549553132091,0.005));
#2387=CARTESIAN_POINT('',(-0.0068886462112964,0.0330774776566045,0.005));
#2388=CARTESIAN_POINT('',(-1.24032728532342E-16,1.40512601554121E-16,0.005));
#2389=CARTESIAN_POINT('',(-1.12757025938492E-17,4.5102810375397E-17,0.003));
#2390=CARTESIAN_POINT('',(-0.0137772924225928,0.024948671577909,0.003));
#2391=CARTESIAN_POINT('',(-1.24032728532342E-16,1.40512601554121E-16,0.003));
#2392=CARTESIAN_POINT('',(-0.0217240824561933,0.0184476080139544,0.003));
#2393=CARTESIAN_POINT('',(-0.0217240824561933,0.0184476080139544,0.005));
#2394=CARTESIAN_POINT('',(-0.0217240824561933,0.0184476080139544,0.005));
#2395=CARTESIAN_POINT('',(-1.24032728532342E-16,1.40512601554121E-16,0.005));
#2396=CARTESIAN_POINT('',(0.0068886462112964,0.0330774776566045,0.005));
#2397=CARTESIAN_POINT('',(0.0068886462112964,0.0330774776566045,0.003));
#2398=CARTESIAN_POINT('',(0.0068886462112964,0.0330774776566045,0.005));
#2399=CARTESIAN_POINT('',(0.0423620412280966,0.0284738040069772,0.005));
#2400=CARTESIAN_POINT('',(0.0423620412280966,0.0284738040069772,0.003));
#2401=CARTESIAN_POINT('',(0.0423620412280966,0.0284738040069772,0.005));
#2402=CARTESIAN_POINT('',(2.5500435096859E-16,-9.36750677027476E-17,0.005));
#2403=CARTESIAN_POINT('',(2.5500435096859E-16,-9.36750677027476E-17,0.003));
#2404=CARTESIAN_POINT('',(2.5500435096859E-16,-9.36750677027476E-17,0.005));
#2405=CARTESIAN_POINT('',(0.,0.0415,0.005));
#2406=CARTESIAN_POINT('',(0.,0.0415,0.005));
#2407=CARTESIAN_POINT('',(-0.062,0.0415,0.005));
#2408=CARTESIAN_POINT('',(0.062,0.0415,0.005));
#2409=CARTESIAN_POINT('',(0.062,0.0415,0.));
#2410=CARTESIAN_POINT('',(0.062,0.0415,0.));
#2411=CARTESIAN_POINT('',(0.,0.0415,0.));
#2412=CARTESIAN_POINT('',(-0.062,0.0415,0.));
#2413=CARTESIAN_POINT('',(-0.062,0.0415,0.005));
#2414=CARTESIAN_POINT('',(0.0439743357889545,0.0230202141856247,0.005));
#2415=CARTESIAN_POINT('',(0.0439743357889545,0.0230202141856247,0.003));
#2416=CARTESIAN_POINT('',(0.0439743357889545,0.0230202141856247,0.005));
#2417=CARTESIAN_POINT('',(-0.00688864621129639,-0.0330774776566045,0.005));
#2418=CARTESIAN_POINT('',(-0.00688864621129639,-0.0330774776566045,0.003));
#2419=CARTESIAN_POINT('',(-0.00688864621129639,-0.0330774776566045,0.005));
#2420=CARTESIAN_POINT('',(-8.36136715420821E-16,2.86663054405167E-16,0.005));
#2421=CARTESIAN_POINT('',(-8.36136715420821E-16,2.86663054405167E-16,0.003));
#2422=CARTESIAN_POINT('',(-8.36136715420821E-16,2.86663054405167E-16,0.005));
#2423=CARTESIAN_POINT('',(-4.00721122950643E-16,-1.57426155444895E-16,0.005));
#2424=CARTESIAN_POINT('',(-4.00721122950643E-16,-1.57426155444895E-16,0.003));
#2425=CARTESIAN_POINT('',(-4.00721122950643E-16,-1.57426155444895E-16,0.005));
#2426=CARTESIAN_POINT('',(0.0423620412280966,-0.0284738040069772,0.005));
#2427=CARTESIAN_POINT('',(0.0423620412280966,-0.0284738040069772,0.003));
#2428=CARTESIAN_POINT('',(0.0423620412280966,-0.0284738040069772,0.005));
#2429=CARTESIAN_POINT('',(-0.0423620412280966,0.0284738040069772,0.005));
#2430=CARTESIAN_POINT('',(-0.0423620412280966,0.0284738040069772,0.003));
#2431=CARTESIAN_POINT('',(-0.0423620412280966,0.0284738040069772,0.005));
#2432=CARTESIAN_POINT('',(-0.0232581638909565,0.0151121435929561,0.005));
#2433=CARTESIAN_POINT('',(-0.0258583048702844,0.0143693313595215,0.002));
#2434=CARTESIAN_POINT('',(-0.0232581638909565,0.0151121435929561,0.005));
#2435=CARTESIAN_POINT('',(0.,-2.08166817117217E-17,0.005));
#2436=CARTESIAN_POINT('',(-0.062,-0.0375,0.005));
#2437=CARTESIAN_POINT('',(0.062,-0.0375,0.005));
#2438=CARTESIAN_POINT('',(0.062,0.0375,0.005));
#2439=CARTESIAN_POINT('',(-0.062,0.0375,0.005));
#2440=CARTESIAN_POINT('',(0.,-2.08166817117217E-17,0.));
#2441=CARTESIAN_POINT('',(-0.062,-0.0375,0.));
#2442=CARTESIAN_POINT('',(-0.062,0.0375,0.));
#2443=CARTESIAN_POINT('',(0.062,0.0375,0.));
#2444=CARTESIAN_POINT('',(0.062,-0.0375,0.));
#2445=CARTESIAN_POINT('',(0.,1.53080849893419E-18,0.));
#2446=CARTESIAN_POINT('',(0.025,1.53080849893419E-18,0.));
#2447=CARTESIAN_POINT('',(0.0137772924225928,-0.0317243357889546,0.003));
#2448=CARTESIAN_POINT('',(0.0137772924225928,-0.0317243357889546,0.001));
#2449=CARTESIAN_POINT('',(0.0137772924225928,-0.024948671577909,0.001));
#2450=CARTESIAN_POINT('',(0.0137772924225928,-0.024948671577909,0.003));
#2451=CARTESIAN_POINT('',(0.0137772924225928,-0.0317243357889546,0.003));
#2452=CARTESIAN_POINT('',(0.,-2.08166817117217E-17,0.003));
#2453=CARTESIAN_POINT('',(-0.0137772924225928,-0.0317243357889546,0.003));
#2454=CARTESIAN_POINT('',(-0.0137772924225928,-0.024948671577909,0.003));
#2455=CARTESIAN_POINT('',(-0.0137772924225928,-0.024948671577909,0.001));
#2456=CARTESIAN_POINT('',(-0.0137772924225928,-0.0317243357889546,0.001));
#2457=CARTESIAN_POINT('',(-0.0137772924225928,-0.0317243357889546,0.003));
#2458=CARTESIAN_POINT('',(0.,-2.08166817117217E-17,0.003));
#2459=CARTESIAN_POINT('',(0.027724344598426,-0.0317243357889546,0.003));
#2460=CARTESIAN_POINT('',(0.027724344598426,-0.0317243357889546,0.001));
#2461=CARTESIAN_POINT('',(0.027724344598426,-0.0317243357889546,0.003));
#2462=CARTESIAN_POINT('',(0.,-2.08166817117217E-17,0.003));
#2463=CARTESIAN_POINT('',(-0.027724344598426,-0.0317243357889546,0.003));
#2464=CARTESIAN_POINT('',(-0.027724344598426,-0.0317243357889546,0.001));
#2465=CARTESIAN_POINT('',(-0.027724344598426,-0.0317243357889546,0.003));
#2466=CARTESIAN_POINT('',(0.,-2.08166817117217E-17,0.003));
#2467=CARTESIAN_POINT('',(-0.0137772924225928,0.0317243357889545,0.003));
#2468=CARTESIAN_POINT('',(-0.0137772924225928,0.0317243357889545,0.001));
#2469=CARTESIAN_POINT('',(-0.0137772924225928,0.024948671577909,0.001));
#2470=CARTESIAN_POINT('',(-0.0137772924225928,0.024948671577909,0.003));
#2471=CARTESIAN_POINT('',(-0.0137772924225928,0.0317243357889545,0.003));
#2472=CARTESIAN_POINT('',(0.,-2.08166817117217E-17,0.003));
#2473=CARTESIAN_POINT('',(0.0137772924225928,0.0317243357889545,0.003));
#2474=CARTESIAN_POINT('',(0.0137772924225928,0.0317243357889545,0.001));
#2475=CARTESIAN_POINT('',(0.0137772924225928,0.024948671577909,0.001));
#2476=CARTESIAN_POINT('',(0.0137772924225928,0.0317243357889545,0.003));
#2477=CARTESIAN_POINT('',(0.0137772924225928,0.024948671577909,0.003));
#2478=CARTESIAN_POINT('',(0.,-2.08166817117217E-17,0.003));
#2479=CARTESIAN_POINT('',(0.027724344598426,0.0317243357889546,0.003));
#2480=CARTESIAN_POINT('',(0.027724344598426,0.0317243357889546,0.001));
#2481=CARTESIAN_POINT('',(0.027724344598426,0.0317243357889546,0.003));
#2482=CARTESIAN_POINT('',(0.,-2.08166817117217E-17,0.003));
#2483=CARTESIAN_POINT('',(-0.027724344598426,0.0317243357889546,0.003));
#2484=CARTESIAN_POINT('',(-0.027724344598426,0.0317243357889546,0.001));
#2485=CARTESIAN_POINT('',(-0.027724344598426,0.0317243357889546,0.003));
#2486=CARTESIAN_POINT('',(0.,-2.08166817117217E-17,0.003));
#2487=CARTESIAN_POINT('',(-0.0466073249078694,0.0217410729078702,0.003));
#2488=CARTESIAN_POINT('',(-0.0466073249078694,0.0217410729078702,0.001));
#2489=CARTESIAN_POINT('',(-0.0302146498157389,0.0137772924225928,0.001));
#2490=CARTESIAN_POINT('',(-0.0302146498157389,0.0137772924225928,0.003));
#2491=CARTESIAN_POINT('',(-0.0302146498157389,0.0137772924225928,0.003));
#2492=CARTESIAN_POINT('',(-0.0466073249078694,0.0217410729078702,0.003));
#2493=CARTESIAN_POINT('',(-0.0466073249078694,0.0137772924225928,0.003));
#2494=CARTESIAN_POINT('',(-0.0466073249078694,0.0137772924225928,0.001));
#2495=CARTESIAN_POINT('',(-0.0466073249078694,0.0137772924225928,0.003));
#2496=CARTESIAN_POINT('',(0.,-2.08166817117217E-17,0.003));
#2497=CARTESIAN_POINT('',(-0.0466073249078694,-0.0137772924225928,0.003));
#2498=CARTESIAN_POINT('',(-0.0466073249078694,-0.0137772924225928,0.001));
#2499=CARTESIAN_POINT('',(-0.0302146498157389,-0.0137772924225928,0.001));
#2500=CARTESIAN_POINT('',(-0.0302146498157389,-0.0137772924225928,0.003));
#2501=CARTESIAN_POINT('',(-0.0302146498157389,-0.0137772924225928,0.003));
#2502=CARTESIAN_POINT('',(-0.0466073249078694,-0.0137772924225928,0.003));
#2503=CARTESIAN_POINT('',(-0.0466073249078694,-0.0217410729078702,0.003));
#2504=CARTESIAN_POINT('',(-0.0466073249078694,-0.0217410729078702,0.001));
#2505=CARTESIAN_POINT('',(-0.0466073249078694,-0.0217410729078702,0.003));
#2506=CARTESIAN_POINT('',(0.,-2.08166817117217E-17,0.003));
#2507=CARTESIAN_POINT('',(0.0466073249078694,0.0137772924225928,0.003));
#2508=CARTESIAN_POINT('',(0.0466073249078694,0.0137772924225928,0.001));
#2509=CARTESIAN_POINT('',(0.0302146498157389,0.0137772924225928,0.001));
#2510=CARTESIAN_POINT('',(0.0302146498157389,0.0137772924225928,0.003));
#2511=CARTESIAN_POINT('',(0.0302146498157389,0.0137772924225928,0.003));
#2512=CARTESIAN_POINT('',(0.0466073249078694,0.0137772924225928,0.003));
#2513=CARTESIAN_POINT('',(0.0466073249078694,0.0217410729078702,0.003));
#2514=CARTESIAN_POINT('',(0.0466073249078694,0.0217410729078702,0.001));
#2515=CARTESIAN_POINT('',(0.0466073249078694,0.0217410729078702,0.003));
#2516=CARTESIAN_POINT('',(0.,-2.08166817117217E-17,0.003));
#2517=CARTESIAN_POINT('',(0.0466073249078694,-0.0137772924225928,0.003));
#2518=CARTESIAN_POINT('',(0.0302146498157389,-0.0137772924225928,0.003));
#2519=CARTESIAN_POINT('',(0.0302146498157389,-0.0137772924225928,0.003));
#2520=CARTESIAN_POINT('',(0.0302146498157389,-0.0137772924225928,0.001));
#2521=CARTESIAN_POINT('',(0.0466073249078694,-0.0137772924225928,0.001));
#2522=CARTESIAN_POINT('',(0.0466073249078694,-0.0137772924225928,0.003));
#2523=CARTESIAN_POINT('',(0.0466073249078694,-0.0217410729078702,0.003));
#2524=CARTESIAN_POINT('',(0.0466073249078694,-0.0217410729078702,0.001));
#2525=CARTESIAN_POINT('',(0.0466073249078694,-0.0217410729078702,0.003));
#2526=CARTESIAN_POINT('',(0.,-2.08166817117217E-17,0.003));
#2527=CARTESIAN_POINT('',(0.,1.53080849893419E-18,0.002));
#2528=CARTESIAN_POINT('',(0.,1.53080849893419E-18,0.002));
#2529=CARTESIAN_POINT('',(0.025,1.53080849893419E-18,0.002));
#2530=CARTESIAN_POINT('',(0.,-2.08166817117217E-17,0.002));
#2531=CARTESIAN_POINT('',(0.,-2.08166817117217E-17,0.001));
#2532=CARTESIAN_POINT('',(0.,-2.08166817117217E-17,0.001));
#2533=CARTESIAN_POINT('',(0.,-2.08166817117217E-17,0.001));
#2534=CARTESIAN_POINT('',(0.,-2.08166817117217E-17,0.001));
#2535=CARTESIAN_POINT('',(0.,-2.08166817117217E-17,0.001));
#2536=CARTESIAN_POINT('',(0.,-2.08166817117217E-17,0.001));
#2537=CARTESIAN_POINT('',(0.,-2.08166817117217E-17,0.001));
#2538=CARTESIAN_POINT('',(0.,-2.08166817117217E-17,0.001));
#2539=CARTESIAN_POINT('',(-0.062,-0.0375,0.005));
#2540=CARTESIAN_POINT('',(0.062,-0.0375,0.005));
#2541=CARTESIAN_POINT('',(0.062,0.0375,0.005));
#2542=CARTESIAN_POINT('',(-0.062,0.0375,0.005));
#2543=MECHANICAL_DESIGN_GEOMETRIC_PRESENTATION_REPRESENTATION('',(#1558),
#2544);
#2544=(
GEOMETRIC_REPRESENTATION_CONTEXT(3)
GLOBAL_UNCERTAINTY_ASSIGNED_CONTEXT((#2545))
GLOBAL_UNIT_ASSIGNED_CONTEXT((#2548,#2547,#2546))
REPRESENTATION_CONTEXT('Part 1','TOP_LEVEL_ASSEMBLY_PART')
);
#2545=UNCERTAINTY_MEASURE_WITH_UNIT(LENGTH_MEASURE(5.E-6),#2548,
'DISTANCE_ACCURACY_VALUE','Maximum Tolerance applied to model');
#2546=(
NAMED_UNIT(*)
SI_UNIT($,.STERADIAN.)
SOLID_ANGLE_UNIT()
);
#2547=(
NAMED_UNIT(*)
PLANE_ANGLE_UNIT()
SI_UNIT($,.RADIAN.)
);
#2548=(
LENGTH_UNIT()
NAMED_UNIT(*)
SI_UNIT($,.METRE.)
);
#2549=PRODUCT_DEFINITION_SHAPE('','',#2550);
#2550=PRODUCT_DEFINITION('','',#2552,#2551);
#2551=PRODUCT_DEFINITION_CONTEXT('',#2558,'design');
#2552=PRODUCT_DEFINITION_FORMATION_WITH_SPECIFIED_SOURCE('','',#2554,
 .NOT_KNOWN.);
#2553=PRODUCT_RELATED_PRODUCT_CATEGORY('','',(#2554));
#2554=PRODUCT('Part 1','Part 1','Part 1',(#2556));
#2555=PRODUCT_CATEGORY('','');
#2556=PRODUCT_CONTEXT('',#2558,'mechanical');
#2557=APPLICATION_PROTOCOL_DEFINITION('international standard',
'automotive_design',2010,#2558);
#2558=APPLICATION_CONTEXT(
'core data for automotive mechanical design processes');
ENDSEC;
END-ISO-10303-21;
```
