## Supplementary material for "Reconfigurable microfluidic circuits for isolating and retrieving cells of interest": CAD files: Microscope Stylus Holder.step

```
ISO-10303-21;
HEADER;
/* Generated by software containing ST-Developer
 * from STEP Tools, Inc. (www.steptools.com) 
 */
/* OPTION: using custom renumber hook */

FILE_DESCRIPTION(
/* description */ ('STEP AP214'),
/* implementation_level */ '2;1');

FILE_NAME(
/* name */ '6151ee88576a0e4510a7bdb4',
/* time_stamp */ '2021-09-27T16:17:13+00:00',
/* author */ (''),
/* organization */ (''),
/* preprocessor_version */ 'ST-DEVELOPER v18.1',
/* originating_system */ '  ',
/* authorisation */ '  ');

FILE_SCHEMA (('AUTOMOTIVE_DESIGN {1 0 10303 214 3 1 1}'));
ENDSEC;

DATA;
#10=PROPERTY_DEFINITION_REPRESENTATION(#14,#12);
#11=PROPERTY_DEFINITION_REPRESENTATION(#15,#13);
#12=REPRESENTATION('',(#16),#685);
#13=REPRESENTATION('',(#17),#685);
#14=PROPERTY_DEFINITION('pmi validation property','',#690);
#15=PROPERTY_DEFINITION('pmi validation property','',#690);
#16=VALUE_REPRESENTATION_ITEM('number of annotations',COUNT_MEASURE(0.));
#17=VALUE_REPRESENTATION_ITEM('number of views',COUNT_MEASURE(0.));
#18=SHAPE_REPRESENTATION_RELATIONSHIP('','',#407,#19);
#19=ADVANCED_BREP_SHAPE_REPRESENTATION('',(#405),#685);
#20=(
BOUNDED_CURVE()
B_SPLINE_CURVE(2,(#597,#598,#599),.UNSPECIFIED.,.F.,.F.)
B_SPLINE_CURVE_WITH_KNOTS((3,3),(0.,1.),.PIECEWISE_BEZIER_KNOTS.)
CURVE()
GEOMETRIC_REPRESENTATION_ITEM()
RATIONAL_B_SPLINE_CURVE((1.,1.,1.))
REPRESENTATION_ITEM('')
);
#21=(
BOUNDED_CURVE()
B_SPLINE_CURVE(2,(#603,#604,#605),.UNSPECIFIED.,.F.,.F.)
B_SPLINE_CURVE_WITH_KNOTS((3,3),(0.,1.),.PIECEWISE_BEZIER_KNOTS.)
CURVE()
GEOMETRIC_REPRESENTATION_ITEM()
RATIONAL_B_SPLINE_CURVE((1.,1.,1.))
REPRESENTATION_ITEM('')
);
#22=(
BOUNDED_CURVE()
B_SPLINE_CURVE(2,(#620,#621,#622),.UNSPECIFIED.,.F.,.F.)
B_SPLINE_CURVE_WITH_KNOTS((3,3),(0.,1.),.PIECEWISE_BEZIER_KNOTS.)
CURVE()
GEOMETRIC_REPRESENTATION_ITEM()
RATIONAL_B_SPLINE_CURVE((1.,1.,1.))
REPRESENTATION_ITEM('')
);
#23=(
BOUNDED_CURVE()
B_SPLINE_CURVE(2,(#623,#624,#625),.UNSPECIFIED.,.F.,.F.)
B_SPLINE_CURVE_WITH_KNOTS((3,3),(0.,1.),.PIECEWISE_BEZIER_KNOTS.)
CURVE()
GEOMETRIC_REPRESENTATION_ITEM()
RATIONAL_B_SPLINE_CURVE((1.,1.,1.))
REPRESENTATION_ITEM('')
);
#24=B_SPLINE_SURFACE_WITH_KNOTS('',3,1,((#589,#590),(#591,#592),(#593,#594),
(#595,#596)),.SURF_OF_LINEAR_EXTRUSION.,.F.,.F.,.F.,(4,4),(2,2),(0.,1.),
(0.,1.),.PIECEWISE_BEZIER_KNOTS.);
#25=B_SPLINE_SURFACE_WITH_KNOTS('',3,1,((#612,#613),(#614,#615),(#616,#617),
(#618,#619)),.SURF_OF_LINEAR_EXTRUSION.,.F.,.F.,.F.,(4,4),(2,2),(0.,1.),
(0.,1.),.PIECEWISE_BEZIER_KNOTS.);
#26=CIRCLE('',#412,0.034);
#27=CIRCLE('',#413,0.034);
#28=CIRCLE('',#415,0.034);
#29=CIRCLE('',#416,0.034);
#30=CIRCLE('',#418,0.029);
#31=CIRCLE('',#419,0.029);
#32=CIRCLE('',#421,0.034);
#33=CIRCLE('',#424,0.034);
#34=CIRCLE('',#428,0.0075);
#35=CIRCLE('',#429,0.00215);
#36=CIRCLE('',#431,0.0075);
#37=CIRCLE('',#433,0.00215);
#38=CIRCLE('',#436,0.0075);
#39=CIRCLE('',#437,0.0075);
#40=CIRCLE('',#439,0.00115);
#41=CIRCLE('',#440,0.00115);
#42=CIRCLE('',#442,0.00215);
#43=CIRCLE('',#443,0.00215);
#44=CYLINDRICAL_SURFACE('',#411,0.034);
#45=CYLINDRICAL_SURFACE('',#414,0.034);
#46=CYLINDRICAL_SURFACE('',#417,0.029);
#47=CYLINDRICAL_SURFACE('',#423,0.034);
#48=CYLINDRICAL_SURFACE('',#430,0.0075);
#49=CYLINDRICAL_SURFACE('',#432,0.00215);
#50=CYLINDRICAL_SURFACE('',#435,0.0075);
#51=CYLINDRICAL_SURFACE('',#438,0.00115);
#52=CYLINDRICAL_SURFACE('',#441,0.00215);
#53=ORIENTED_EDGE('',*,*,#157,.T.);
#54=ORIENTED_EDGE('',*,*,#158,.T.);
#55=ORIENTED_EDGE('',*,*,#159,.F.);
#56=ORIENTED_EDGE('',*,*,#160,.T.);
#57=ORIENTED_EDGE('',*,*,#161,.F.);
#58=ORIENTED_EDGE('',*,*,#162,.T.);
#59=ORIENTED_EDGE('',*,*,#163,.F.);
#60=ORIENTED_EDGE('',*,*,#164,.F.);
#61=ORIENTED_EDGE('',*,*,#165,.T.);
#62=ORIENTED_EDGE('',*,*,#166,.T.);
#63=ORIENTED_EDGE('',*,*,#167,.F.);
#64=ORIENTED_EDGE('',*,*,#168,.F.);
#65=ORIENTED_EDGE('',*,*,#169,.F.);
#66=ORIENTED_EDGE('',*,*,#170,.T.);
#67=ORIENTED_EDGE('',*,*,#171,.T.);
#68=ORIENTED_EDGE('',*,*,#172,.F.);
#69=ORIENTED_EDGE('',*,*,#173,.F.);
#70=ORIENTED_EDGE('',*,*,#174,.F.);
#71=ORIENTED_EDGE('',*,*,#175,.T.);
#72=ORIENTED_EDGE('',*,*,#168,.T.);
#73=ORIENTED_EDGE('',*,*,#176,.T.);
#74=ORIENTED_EDGE('',*,*,#177,.F.);
#75=ORIENTED_EDGE('',*,*,#178,.F.);
#76=ORIENTED_EDGE('',*,*,#174,.T.);
#77=ORIENTED_EDGE('',*,*,#179,.F.);
#78=ORIENTED_EDGE('',*,*,#171,.F.);
#79=ORIENTED_EDGE('',*,*,#180,.T.);
#80=ORIENTED_EDGE('',*,*,#177,.T.);
#81=ORIENTED_EDGE('',*,*,#165,.F.);
#82=ORIENTED_EDGE('',*,*,#175,.F.);
#83=ORIENTED_EDGE('',*,*,#178,.T.);
#84=ORIENTED_EDGE('',*,*,#180,.F.);
#85=ORIENTED_EDGE('',*,*,#170,.F.);
#86=ORIENTED_EDGE('',*,*,#181,.F.);
#87=ORIENTED_EDGE('',*,*,#167,.T.);
#88=ORIENTED_EDGE('',*,*,#182,.T.);
#89=ORIENTED_EDGE('',*,*,#163,.T.);
#90=ORIENTED_EDGE('',*,*,#183,.T.);
#91=ORIENTED_EDGE('',*,*,#172,.T.);
#92=ORIENTED_EDGE('',*,*,#179,.T.);
#93=ORIENTED_EDGE('',*,*,#176,.F.);
#94=ORIENTED_EDGE('',*,*,#173,.T.);
#95=ORIENTED_EDGE('',*,*,#184,.T.);
#96=ORIENTED_EDGE('',*,*,#181,.T.);
#97=ORIENTED_EDGE('',*,*,#185,.F.);
#98=ORIENTED_EDGE('',*,*,#186,.F.);
#99=ORIENTED_EDGE('',*,*,#182,.F.);
#100=ORIENTED_EDGE('',*,*,#166,.F.);
#101=ORIENTED_EDGE('',*,*,#184,.F.);
#102=ORIENTED_EDGE('',*,*,#187,.T.);
#103=ORIENTED_EDGE('',*,*,#188,.F.);
#104=ORIENTED_EDGE('',*,*,#189,.F.);
#105=ORIENTED_EDGE('',*,*,#159,.T.);
#106=ORIENTED_EDGE('',*,*,#190,.T.);
#107=ORIENTED_EDGE('',*,*,#191,.F.);
#108=ORIENTED_EDGE('',*,*,#192,.F.);
#109=ORIENTED_EDGE('',*,*,#164,.T.);
#110=ORIENTED_EDGE('',*,*,#183,.F.);
#111=ORIENTED_EDGE('',*,*,#162,.F.);
#112=ORIENTED_EDGE('',*,*,#193,.T.);
#113=ORIENTED_EDGE('',*,*,#194,.T.);
#114=ORIENTED_EDGE('',*,*,#195,.F.);
#115=ORIENTED_EDGE('',*,*,#157,.F.);
#116=ORIENTED_EDGE('',*,*,#196,.T.);
#117=ORIENTED_EDGE('',*,*,#197,.T.);
#118=ORIENTED_EDGE('',*,*,#198,.T.);
#119=ORIENTED_EDGE('',*,*,#185,.T.);
#120=ORIENTED_EDGE('',*,*,#169,.T.);
#121=ORIENTED_EDGE('',*,*,#187,.F.);
#122=ORIENTED_EDGE('',*,*,#186,.T.);
#123=ORIENTED_EDGE('',*,*,#198,.F.);
#124=ORIENTED_EDGE('',*,*,#199,.T.);
#125=ORIENTED_EDGE('',*,*,#200,.F.);
#126=ORIENTED_EDGE('',*,*,#199,.F.);
#127=ORIENTED_EDGE('',*,*,#197,.F.);
#128=ORIENTED_EDGE('',*,*,#201,.T.);
#129=ORIENTED_EDGE('',*,*,#188,.T.);
#130=ORIENTED_EDGE('',*,*,#202,.F.);
#131=ORIENTED_EDGE('',*,*,#200,.T.);
#132=ORIENTED_EDGE('',*,*,#202,.T.);
#133=ORIENTED_EDGE('',*,*,#201,.F.);
#134=ORIENTED_EDGE('',*,*,#196,.F.);
#135=ORIENTED_EDGE('',*,*,#160,.F.);
#136=ORIENTED_EDGE('',*,*,#189,.T.);
#137=ORIENTED_EDGE('',*,*,#203,.T.);
#138=ORIENTED_EDGE('',*,*,#194,.F.);
#139=ORIENTED_EDGE('',*,*,#204,.F.);
#140=ORIENTED_EDGE('',*,*,#191,.T.);
#141=ORIENTED_EDGE('',*,*,#205,.T.);
#142=ORIENTED_EDGE('',*,*,#206,.F.);
#143=ORIENTED_EDGE('',*,*,#207,.T.);
#144=ORIENTED_EDGE('',*,*,#208,.F.);
#145=ORIENTED_EDGE('',*,*,#192,.T.);
#146=ORIENTED_EDGE('',*,*,#204,.T.);
#147=ORIENTED_EDGE('',*,*,#193,.F.);
#148=ORIENTED_EDGE('',*,*,#161,.T.);
#149=ORIENTED_EDGE('',*,*,#205,.F.);
#150=ORIENTED_EDGE('',*,*,#207,.F.);
#151=ORIENTED_EDGE('',*,*,#190,.F.);
#152=ORIENTED_EDGE('',*,*,#158,.F.);
#153=ORIENTED_EDGE('',*,*,#195,.T.);
#154=ORIENTED_EDGE('',*,*,#203,.F.);
#155=ORIENTED_EDGE('',*,*,#206,.T.);
#156=ORIENTED_EDGE('',*,*,#208,.T.);
#157=EDGE_CURVE('',#209,#210,#245,.T.);
#158=EDGE_CURVE('',#210,#211,#246,.T.);
#159=EDGE_CURVE('',#212,#211,#247,.T.);
#160=EDGE_CURVE('',#212,#209,#248,.T.);
#161=EDGE_CURVE('',#213,#214,#249,.T.);
#162=EDGE_CURVE('',#213,#215,#250,.T.);
#163=EDGE_CURVE('',#216,#215,#251,.T.);
#164=EDGE_CURVE('',#214,#216,#252,.T.);
#165=EDGE_CURVE('',#217,#218,#26,.T.);
#166=EDGE_CURVE('',#218,#219,#253,.T.);
#167=EDGE_CURVE('',#220,#219,#27,.T.);
#168=EDGE_CURVE('',#217,#220,#254,.T.);
#169=EDGE_CURVE('',#221,#222,#255,.T.);
#170=EDGE_CURVE('',#221,#223,#28,.T.);
#171=EDGE_CURVE('',#223,#224,#256,.T.);
#172=EDGE_CURVE('',#222,#224,#29,.T.);
#173=EDGE_CURVE('',#225,#220,#20,.T.);
#174=EDGE_CURVE('',#226,#225,#257,.T.);
#175=EDGE_CURVE('',#226,#217,#21,.T.);
#176=EDGE_CURVE('',#225,#227,#30,.T.);
#177=EDGE_CURVE('',#228,#227,#258,.T.);
#178=EDGE_CURVE('',#226,#228,#31,.T.);
#179=EDGE_CURVE('',#224,#227,#22,.T.);
#180=EDGE_CURVE('',#223,#228,#23,.T.);
#181=EDGE_CURVE('',#218,#221,#32,.T.);
#182=EDGE_CURVE('',#219,#216,#259,.T.);
#183=EDGE_CURVE('',#215,#222,#260,.T.);
#184=EDGE_CURVE('',#229,#218,#261,.T.);
#185=EDGE_CURVE('',#230,#221,#262,.T.);
#186=EDGE_CURVE('',#229,#230,#33,.T.);
#187=EDGE_CURVE('',#229,#231,#263,.T.);
#188=EDGE_CURVE('',#232,#231,#264,.T.);
#189=EDGE_CURVE('',#212,#232,#265,.T.);
#190=EDGE_CURVE('',#211,#233,#266,.T.);
#191=EDGE_CURVE('',#234,#233,#267,.T.);
#192=EDGE_CURVE('',#214,#234,#268,.T.);
#193=EDGE_CURVE('',#213,#235,#269,.T.);
#194=EDGE_CURVE('',#235,#236,#270,.T.);
#195=EDGE_CURVE('',#210,#236,#271,.T.);
#196=EDGE_CURVE('',#209,#237,#272,.T.);
#197=EDGE_CURVE('',#237,#238,#273,.T.);
#198=EDGE_CURVE('',#238,#230,#274,.T.);
#199=EDGE_CURVE('',#238,#231,#34,.T.);
#200=EDGE_CURVE('',#239,#239,#35,.T.);
#201=EDGE_CURVE('',#237,#232,#36,.T.);
#202=EDGE_CURVE('',#240,#240,#37,.T.);
#203=EDGE_CURVE('',#233,#236,#38,.T.);
#204=EDGE_CURVE('',#234,#235,#39,.T.);
#205=EDGE_CURVE('',#241,#241,#40,.T.);
#206=EDGE_CURVE('',#242,#242,#41,.T.);
#207=EDGE_CURVE('',#243,#243,#42,.T.);
#208=EDGE_CURVE('',#244,#244,#43,.T.);
#209=VERTEX_POINT('',#555);
#210=VERTEX_POINT('',#556);
#211=VERTEX_POINT('',#558);
#212=VERTEX_POINT('',#560);
#213=VERTEX_POINT('',#564);
#214=VERTEX_POINT('',#565);
#215=VERTEX_POINT('',#567);
#216=VERTEX_POINT('',#569);
#217=VERTEX_POINT('',#573);
#218=VERTEX_POINT('',#574);
#219=VERTEX_POINT('',#576);
#220=VERTEX_POINT('',#578);
#221=VERTEX_POINT('',#582);
#222=VERTEX_POINT('',#583);
#223=VERTEX_POINT('',#585);
#224=VERTEX_POINT('',#587);
#225=VERTEX_POINT('',#600);
#226=VERTEX_POINT('',#602);
#227=VERTEX_POINT('',#608);
#228=VERTEX_POINT('',#610);
#229=VERTEX_POINT('',#633);
#230=VERTEX_POINT('',#635);
#231=VERTEX_POINT('',#639);
#232=VERTEX_POINT('',#641);
#233=VERTEX_POINT('',#644);
#234=VERTEX_POINT('',#646);
#235=VERTEX_POINT('',#650);
#236=VERTEX_POINT('',#652);
#237=VERTEX_POINT('',#655);
#238=VERTEX_POINT('',#657);
#239=VERTEX_POINT('',#662);
#240=VERTEX_POINT('',#667);
#241=VERTEX_POINT('',#674);
#242=VERTEX_POINT('',#676);
#243=VERTEX_POINT('',#679);
#244=VERTEX_POINT('',#681);
#245=LINE('',#554,#275);
#246=LINE('',#557,#276);
#247=LINE('',#559,#277);
#248=LINE('',#561,#278);
#249=LINE('',#563,#279);
#250=LINE('',#566,#280);
#251=LINE('',#568,#281);
#252=LINE('',#570,#282);
#253=LINE('',#575,#283);
#254=LINE('',#579,#284);
#255=LINE('',#581,#285);
#256=LINE('',#586,#286);
#257=LINE('',#601,#287);
#258=LINE('',#609,#288);
#259=LINE('',#629,#289);
#260=LINE('',#630,#290);
#261=LINE('',#632,#291);
#262=LINE('',#634,#292);
#263=LINE('',#638,#293);
#264=LINE('',#640,#294);
#265=LINE('',#642,#295);
#266=LINE('',#643,#296);
#267=LINE('',#645,#297);
#268=LINE('',#647,#298);
#269=LINE('',#649,#299);
#270=LINE('',#651,#300);
#271=LINE('',#653,#301);
#272=LINE('',#654,#302);
#273=LINE('',#656,#303);
#274=LINE('',#658,#304);
#275=VECTOR('',#450,1.);
#276=VECTOR('',#451,1.);
#277=VECTOR('',#452,1.);
#278=VECTOR('',#453,1.);
#279=VECTOR('',#456,1.);
#280=VECTOR('',#457,1.);
#281=VECTOR('',#458,1.);
#282=VECTOR('',#459,1.);
#283=VECTOR('',#464,1.);
#284=VECTOR('',#467,1.);
#285=VECTOR('',#470,1.);
#286=VECTOR('',#473,1.);
#287=VECTOR('',#476,1.);
#288=VECTOR('',#481,1.);
#289=VECTOR('',#490,1.);
#290=VECTOR('',#491,1.);
#291=VECTOR('',#494,1.);
#292=VECTOR('',#495,1.);
#293=VECTOR('',#500,1.);
#294=VECTOR('',#501,1.);
#295=VECTOR('',#502,1.);
#296=VECTOR('',#503,1.);
#297=VECTOR('',#504,1.);
#298=VECTOR('',#505,1.);
#299=VECTOR('',#508,1.);
#300=VECTOR('',#509,1.);
#301=VECTOR('',#510,1.);
#302=VECTOR('',#511,1.);
#303=VECTOR('',#512,1.);
#304=VECTOR('',#513,1.);
#305=EDGE_LOOP('',(#53,#54,#55,#56));
#306=EDGE_LOOP('',(#57,#58,#59,#60));
#307=EDGE_LOOP('',(#61,#62,#63,#64));
#308=EDGE_LOOP('',(#65,#66,#67,#68));
#309=EDGE_LOOP('',(#69,#70,#71,#72));
#310=EDGE_LOOP('',(#73,#74,#75,#76));
#311=EDGE_LOOP('',(#77,#78,#79,#80));
#312=EDGE_LOOP('',(#81,#82,#83,#84,#85,#86));
#313=EDGE_LOOP('',(#87,#88,#89,#90,#91,#92,#93,#94));
#314=EDGE_LOOP('',(#95,#96,#97,#98));
#315=EDGE_LOOP('',(#99,#100,#101,#102,#103,#104,#105,#106,#107,#108,#109));
#316=EDGE_LOOP('',(#110,#111,#112,#113,#114,#115,#116,#117,#118,#119,#120));
#317=EDGE_LOOP('',(#121,#122,#123,#124));
#318=EDGE_LOOP('',(#125));
#319=EDGE_LOOP('',(#126,#127,#128,#129));
#320=EDGE_LOOP('',(#130));
#321=EDGE_LOOP('',(#131));
#322=EDGE_LOOP('',(#132));
#323=EDGE_LOOP('',(#133,#134,#135,#136));
#324=EDGE_LOOP('',(#137,#138,#139,#140));
#325=EDGE_LOOP('',(#141));
#326=EDGE_LOOP('',(#142));
#327=EDGE_LOOP('',(#143));
#328=EDGE_LOOP('',(#144));
#329=EDGE_LOOP('',(#145,#146,#147,#148));
#330=EDGE_LOOP('',(#149));
#331=EDGE_LOOP('',(#150));
#332=EDGE_LOOP('',(#151,#152,#153,#154));
#333=EDGE_LOOP('',(#155));
#334=EDGE_LOOP('',(#156));
#335=FACE_BOUND('',#305,.T.);
#336=FACE_BOUND('',#306,.T.);
#337=FACE_BOUND('',#307,.T.);
#338=FACE_BOUND('',#308,.T.);
#339=FACE_BOUND('',#309,.T.);
#340=FACE_BOUND('',#310,.T.);
#341=FACE_BOUND('',#311,.T.);
#342=FACE_BOUND('',#312,.T.);
#343=FACE_BOUND('',#313,.T.);
#344=FACE_BOUND('',#314,.T.);
#345=FACE_BOUND('',#315,.T.);
#346=FACE_BOUND('',#316,.T.);
#347=FACE_BOUND('',#317,.T.);
#348=FACE_BOUND('',#318,.T.);
#349=FACE_BOUND('',#319,.T.);
#350=FACE_BOUND('',#320,.T.);
#351=FACE_BOUND('',#321,.T.);
#352=FACE_BOUND('',#322,.T.);
#353=FACE_BOUND('',#323,.T.);
#354=FACE_BOUND('',#324,.T.);
#355=FACE_BOUND('',#325,.T.);
#356=FACE_BOUND('',#326,.T.);
#357=FACE_BOUND('',#327,.T.);
#358=FACE_BOUND('',#328,.T.);
#359=FACE_BOUND('',#329,.T.);
#360=FACE_BOUND('',#330,.T.);
#361=FACE_BOUND('',#331,.T.);
#362=FACE_BOUND('',#332,.T.);
#363=FACE_BOUND('',#333,.T.);
#364=FACE_BOUND('',#334,.T.);
#365=PLANE('',#409);
#366=PLANE('',#410);
#367=PLANE('',#420);
#368=PLANE('',#422);
#369=PLANE('',#425);
#370=PLANE('',#426);
#371=PLANE('',#427);
#372=PLANE('',#434);
#373=PLANE('',#444);
#374=PLANE('',#445);
#375=ADVANCED_FACE('',(#335),#365,.T.);
#376=ADVANCED_FACE('',(#336),#366,.T.);
#377=ADVANCED_FACE('',(#337),#44,.T.);
#378=ADVANCED_FACE('',(#338),#45,.T.);
#379=ADVANCED_FACE('',(#339),#24,.T.);
#380=ADVANCED_FACE('',(#340),#46,.F.);
#381=ADVANCED_FACE('',(#341),#25,.T.);
#382=ADVANCED_FACE('',(#342),#367,.T.);
#383=ADVANCED_FACE('',(#343),#368,.F.);
#384=ADVANCED_FACE('',(#344),#47,.F.);
#385=ADVANCED_FACE('',(#345),#369,.T.);
#386=ADVANCED_FACE('',(#346),#370,.T.);
#387=ADVANCED_FACE('',(#347,#348),#371,.T.);
#388=ADVANCED_FACE('',(#349),#48,.T.);
#389=ADVANCED_FACE('',(#350,#351),#49,.F.);
#390=ADVANCED_FACE('',(#352,#353),#372,.F.);
#391=ADVANCED_FACE('',(#354),#50,.T.);
#392=ADVANCED_FACE('',(#355,#356),#51,.F.);
#393=ADVANCED_FACE('',(#357,#358),#52,.F.);
#394=ADVANCED_FACE('',(#359,#360,#361),#373,.T.);
#395=ADVANCED_FACE('',(#362,#363,#364),#374,.F.);
#396=CLOSED_SHELL('',(#375,#376,#377,#378,#379,#380,#381,#382,#383,#384,
#385,#386,#387,#388,#389,#390,#391,#392,#393,#394,#395));
#397=STYLED_ITEM('',(#398),#405);
#398=PRESENTATION_STYLE_ASSIGNMENT((#399));
#399=SURFACE_STYLE_USAGE(.BOTH.,#400);
#400=SURFACE_SIDE_STYLE('',(#401));
#401=SURFACE_STYLE_FILL_AREA(#402);
#402=FILL_AREA_STYLE('',(#403));
#403=FILL_AREA_STYLE_COLOUR('',#404);
#404=COLOUR_RGB('',0.835294117647059,0.31764705882353,0.31764705882353);
#405=MANIFOLD_SOLID_BREP('Part 1',#396);
#406=SHAPE_DEFINITION_REPRESENTATION(#690,#407);
#407=SHAPE_REPRESENTATION('Part 1',(#408),#685);
#408=AXIS2_PLACEMENT_3D('',#552,#446,#447);
#409=AXIS2_PLACEMENT_3D('',#553,#448,#449);
#410=AXIS2_PLACEMENT_3D('',#562,#454,#455);
#411=AXIS2_PLACEMENT_3D('',#571,#460,#461);
#412=AXIS2_PLACEMENT_3D('',#572,#462,#463);
#413=AXIS2_PLACEMENT_3D('',#577,#465,#466);
#414=AXIS2_PLACEMENT_3D('',#580,#468,#469);
#415=AXIS2_PLACEMENT_3D('',#584,#471,#472);
#416=AXIS2_PLACEMENT_3D('',#588,#474,#475);
#417=AXIS2_PLACEMENT_3D('',#606,#477,#478);
#418=AXIS2_PLACEMENT_3D('',#607,#479,#480);
#419=AXIS2_PLACEMENT_3D('',#611,#482,#483);
#420=AXIS2_PLACEMENT_3D('',#626,#484,#485);
#421=AXIS2_PLACEMENT_3D('',#627,#486,#487);
#422=AXIS2_PLACEMENT_3D('',#628,#488,#489);
#423=AXIS2_PLACEMENT_3D('',#631,#492,#493);
#424=AXIS2_PLACEMENT_3D('',#636,#496,#497);
#425=AXIS2_PLACEMENT_3D('',#637,#498,#499);
#426=AXIS2_PLACEMENT_3D('',#648,#506,#507);
#427=AXIS2_PLACEMENT_3D('',#659,#514,#515);
#428=AXIS2_PLACEMENT_3D('',#660,#516,#517);
#429=AXIS2_PLACEMENT_3D('',#661,#518,#519);
#430=AXIS2_PLACEMENT_3D('',#663,#520,#521);
#431=AXIS2_PLACEMENT_3D('',#664,#522,#523);
#432=AXIS2_PLACEMENT_3D('',#665,#524,#525);
#433=AXIS2_PLACEMENT_3D('',#666,#526,#527);
#434=AXIS2_PLACEMENT_3D('',#668,#528,#529);
#435=AXIS2_PLACEMENT_3D('',#669,#530,#531);
#436=AXIS2_PLACEMENT_3D('',#670,#532,#533);
#437=AXIS2_PLACEMENT_3D('',#671,#534,#535);
#438=AXIS2_PLACEMENT_3D('',#672,#536,#537);
#439=AXIS2_PLACEMENT_3D('',#673,#538,#539);
#440=AXIS2_PLACEMENT_3D('',#675,#540,#541);
#441=AXIS2_PLACEMENT_3D('',#677,#542,#543);
#442=AXIS2_PLACEMENT_3D('',#678,#544,#545);
#443=AXIS2_PLACEMENT_3D('',#680,#546,#547);
#444=AXIS2_PLACEMENT_3D('',#682,#548,#549);
#445=AXIS2_PLACEMENT_3D('',#683,#550,#551);
#446=DIRECTION('',(0.,0.,1.));
#447=DIRECTION('',(1.,0.,0.));
#448=DIRECTION('',(0.,1.,0.));
#449=DIRECTION('',(0.,0.,1.));
#450=DIRECTION('',(0.,0.,-1.));
#451=DIRECTION('',(-1.,0.,0.));
#452=DIRECTION('',(0.,0.,-1.));
#453=DIRECTION('',(1.,0.,0.));
#454=DIRECTION('',(0.,1.,0.));
#455=DIRECTION('',(0.,0.,1.));
#456=DIRECTION('',(-1.,0.,0.));
#457=DIRECTION('',(0.,0.,-1.));
#458=DIRECTION('',(1.,0.,0.));
#459=DIRECTION('',(0.,0.,-1.));
#460=DIRECTION('',(0.,0.,-1.));
#461=DIRECTION('',(-1.,0.,0.));
#462=DIRECTION('',(0.,0.,-1.));
#463=DIRECTION('',(1.,0.,0.));
#464=DIRECTION('',(0.,0.,-1.));
#465=DIRECTION('',(0.,0.,-1.));
#466=DIRECTION('',(1.,0.,0.));
#467=DIRECTION('',(0.,0.,-1.));
#468=DIRECTION('',(0.,0.,-1.));
#469=DIRECTION('',(-1.,0.,0.));
#470=DIRECTION('',(0.,0.,-1.));
#471=DIRECTION('',(0.,0.,-1.));
#472=DIRECTION('',(1.,0.,0.));
#473=DIRECTION('',(0.,0.,-1.));
#474=DIRECTION('',(0.,0.,-1.));
#475=DIRECTION('',(1.,0.,0.));
#476=DIRECTION('',(0.,0.,-1.));
#477=DIRECTION('',(0.,0.,-1.));
#478=DIRECTION('',(-1.,0.,0.));
#479=DIRECTION('',(0.,0.,-1.));
#480=DIRECTION('',(1.,0.,0.));
#481=DIRECTION('',(0.,0.,-1.));
#482=DIRECTION('',(0.,0.,-1.));
#483=DIRECTION('',(1.,0.,0.));
#484=DIRECTION('',(0.,0.,1.));
#485=DIRECTION('',(1.,0.,0.));
#486=DIRECTION('',(0.,0.,-1.));
#487=DIRECTION('',(1.,0.,0.));
#488=DIRECTION('',(0.,0.,1.));
#489=DIRECTION('',(1.,0.,0.));
#490=DIRECTION('',(0.,1.,0.));
#491=DIRECTION('',(8.67361737988403E-17,-1.,0.));
#492=DIRECTION('',(0.,0.,-1.));
#493=DIRECTION('',(-1.,0.,0.));
#494=DIRECTION('',(0.,0.,-1.));
#495=DIRECTION('',(0.,0.,-1.));
#496=DIRECTION('',(0.,0.,-1.));
#497=DIRECTION('',(1.,0.,0.));
#498=DIRECTION('',(-1.,0.,0.));
#499=DIRECTION('',(0.,0.,1.));
#500=DIRECTION('',(0.,1.,0.));
#501=DIRECTION('',(0.,0.,1.));
#502=DIRECTION('',(0.,1.,0.));
#503=DIRECTION('',(4.33680868994202E-16,1.,0.));
#504=DIRECTION('',(0.,0.,1.));
#505=DIRECTION('',(4.33680868994202E-16,1.,0.));
#506=DIRECTION('',(1.,8.67361737988403E-17,0.));
#507=DIRECTION('',(-8.67361737988403E-17,1.,0.));
#508=DIRECTION('',(4.33680868994202E-16,1.,0.));
#509=DIRECTION('',(0.,0.,1.));
#510=DIRECTION('',(4.33680868994202E-16,1.,0.));
#511=DIRECTION('',(0.,1.,0.));
#512=DIRECTION('',(0.,0.,1.));
#513=DIRECTION('',(8.67361737988403E-17,-1.,0.));
#514=DIRECTION('',(0.,0.,1.));
#515=DIRECTION('',(1.,0.,0.));
#516=DIRECTION('',(0.,0.,1.));
#517=DIRECTION('',(1.,0.,0.));
#518=DIRECTION('',(0.,0.,1.));
#519=DIRECTION('',(1.,0.,0.));
#520=DIRECTION('',(0.,0.,1.));
#521=DIRECTION('',(1.,0.,0.));
#522=DIRECTION('',(0.,0.,1.));
#523=DIRECTION('',(1.,0.,0.));
#524=DIRECTION('',(0.,0.,1.));
#525=DIRECTION('',(1.,0.,0.));
#526=DIRECTION('',(0.,0.,1.));
#527=DIRECTION('',(1.,0.,0.));
#528=DIRECTION('',(0.,0.,1.));
#529=DIRECTION('',(1.,0.,0.));
#530=DIRECTION('',(0.,0.,1.));
#531=DIRECTION('',(1.,0.,0.));
#532=DIRECTION('',(0.,0.,-1.));
#533=DIRECTION('',(-1.,0.,0.));
#534=DIRECTION('',(0.,0.,-1.));
#535=DIRECTION('',(-1.,0.,0.));
#536=DIRECTION('',(0.,0.,1.));
#537=DIRECTION('',(1.,0.,0.));
#538=DIRECTION('',(0.,0.,-1.));
#539=DIRECTION('',(-1.,0.,0.));
#540=DIRECTION('',(0.,0.,-1.));
#541=DIRECTION('',(-1.,0.,0.));
#542=DIRECTION('',(0.,0.,1.));
#543=DIRECTION('',(1.,0.,0.));
#544=DIRECTION('',(0.,0.,-1.));
#545=DIRECTION('',(-1.,0.,0.));
#546=DIRECTION('',(0.,0.,-1.));
#547=DIRECTION('',(-1.,0.,0.));
#548=DIRECTION('',(0.,0.,-1.));
#549=DIRECTION('',(1.,0.,0.));
#550=DIRECTION('',(0.,0.,-1.));
#551=DIRECTION('',(1.,0.,0.));
#552=CARTESIAN_POINT('',(0.,0.,0.));
#553=CARTESIAN_POINT('',(5.20417042793042E-18,0.0431624787975809,0.0455));
#554=CARTESIAN_POINT('',(0.0075,0.0431624787975809,0.0455));
#555=CARTESIAN_POINT('',(0.0075,0.0431624787975809,0.0415));
#556=CARTESIAN_POINT('',(0.0075,0.0431624787975809,0.0215));
#557=CARTESIAN_POINT('',(1.12757025938492E-17,0.0431624787975809,0.0215));
#558=CARTESIAN_POINT('',(-0.0075,0.0431624787975809,0.0215));
#559=CARTESIAN_POINT('',(-0.0075,0.0431624787975809,0.0455));
#560=CARTESIAN_POINT('',(-0.0075,0.0431624787975809,0.0415));
#561=CARTESIAN_POINT('',(5.20417042793042E-18,0.0431624787975809,0.0415));
#562=CARTESIAN_POINT('',(5.20417042793042E-18,0.0431624787975809,0.0455));
#563=CARTESIAN_POINT('',(1.12757025938492E-17,0.0431624787975809,0.0175));
#564=CARTESIAN_POINT('',(0.0075,0.0431624787975809,0.0175));
#565=CARTESIAN_POINT('',(-0.0075,0.0431624787975809,0.0175));
#566=CARTESIAN_POINT('',(0.0075,0.0431624787975809,0.0455));
#567=CARTESIAN_POINT('',(0.0075,0.0431624787975809,0.));
#568=CARTESIAN_POINT('',(5.20417042793042E-18,0.0431624787975809,0.));
#569=CARTESIAN_POINT('',(-0.0075,0.0431624787975809,0.));
#570=CARTESIAN_POINT('',(-0.0075,0.0431624787975809,0.0455));
#571=CARTESIAN_POINT('',(-2.16840434497101E-18,5.20417042793042E-18,0.0045));
#572=CARTESIAN_POINT('',(-2.16840434497101E-18,5.20417042793042E-18,0.0045));
#573=CARTESIAN_POINT('',(-0.0270475601338965,-0.0206016866009376,0.0045));
#574=CARTESIAN_POINT('',(-0.0075,0.0331624787975809,0.0045));
#575=CARTESIAN_POINT('',(-0.0075,0.0331624787975809,0.0455));
#576=CARTESIAN_POINT('',(-0.0075,0.0331624787975809,0.));
#577=CARTESIAN_POINT('',(-2.16840434497101E-18,5.20417042793042E-18,0.));
#578=CARTESIAN_POINT('',(-0.0270475601338965,-0.0206016866009376,0.));
#579=CARTESIAN_POINT('',(-0.0270475601338965,-0.0206016866009376,0.0045));
#580=CARTESIAN_POINT('',(-2.16840434497101E-18,5.20417042793042E-18,0.0045));
#581=CARTESIAN_POINT('',(0.0075,0.0331624787975809,0.0455));
#582=CARTESIAN_POINT('',(0.0075,0.0331624787975809,0.0045));
#583=CARTESIAN_POINT('',(0.0075,0.0331624787975809,0.));
#584=CARTESIAN_POINT('',(-2.16840434497101E-18,5.20417042793042E-18,0.0045));
#585=CARTESIAN_POINT('',(0.0270475601338965,-0.0206016866009376,0.0045));
#586=CARTESIAN_POINT('',(0.0270475601338965,-0.0206016866009376,0.0045));
#587=CARTESIAN_POINT('',(0.0270475601338965,-0.0206016866009376,0.));
#588=CARTESIAN_POINT('',(-2.16840434497101E-18,5.20417042793042E-18,0.));
#589=CARTESIAN_POINT('',(-0.0204100590199232,-0.0206016866009375,0.0045));
#590=CARTESIAN_POINT('',(-0.0204100590199232,-0.0206016866009375,0.));
#591=CARTESIAN_POINT('',(-0.0204100590199232,-0.0317134768551939,0.0045));
#592=CARTESIAN_POINT('',(-0.0204100590199232,-0.0317134768551939,0.));
#593=CARTESIAN_POINT('',(-0.0226225593912477,-0.0317134768551939,0.0045));
#594=CARTESIAN_POINT('',(-0.0226225593912477,-0.0317134768551939,0.));
#595=CARTESIAN_POINT('',(-0.0270475601338965,-0.0206016866009376,0.0045));
#596=CARTESIAN_POINT('',(-0.0270475601338965,-0.0206016866009376,0.));
#597=CARTESIAN_POINT('',(-0.0204100590199232,-0.0206016866009375,0.));
#598=CARTESIAN_POINT('',(-0.0204100590199232,-0.037269371982322,0.));
#599=CARTESIAN_POINT('',(-0.0270475601338965,-0.0206016866009376,0.));
#600=CARTESIAN_POINT('',(-0.0204100590199232,-0.0206016866009375,0.));
#601=CARTESIAN_POINT('',(-0.0204100590199232,-0.0206016866009375,0.0045));
#602=CARTESIAN_POINT('',(-0.0204100590199232,-0.0206016866009375,0.0045));
#603=CARTESIAN_POINT('',(-0.0204100590199232,-0.0206016866009375,0.0045));
#604=CARTESIAN_POINT('',(-0.0204100590199232,-0.037269371982322,0.0045));
#605=CARTESIAN_POINT('',(-0.0270475601338965,-0.0206016866009376,0.0045));
#606=CARTESIAN_POINT('',(4.25380824100617E-18,6.93889390390723E-18,0.0045));
#607=CARTESIAN_POINT('',(4.25380824100617E-18,6.93889390390723E-18,0.));
#608=CARTESIAN_POINT('',(0.0204100590199232,-0.0206016866009376,0.));
#609=CARTESIAN_POINT('',(0.0204100590199232,-0.0206016866009376,0.0045));
#610=CARTESIAN_POINT('',(0.0204100590199232,-0.0206016866009376,0.0045));
#611=CARTESIAN_POINT('',(4.25380824100617E-18,6.93889390390723E-18,0.0045));
#612=CARTESIAN_POINT('',(0.0270475601338965,-0.0206016866009376,0.0045));
#613=CARTESIAN_POINT('',(0.0270475601338965,-0.0206016866009376,0.));
#614=CARTESIAN_POINT('',(0.0226225593912477,-0.0317134768551939,0.0045));
#615=CARTESIAN_POINT('',(0.0226225593912477,-0.0317134768551939,0.));
#616=CARTESIAN_POINT('',(0.0204100590199232,-0.0317134768551939,0.0045));
#617=CARTESIAN_POINT('',(0.0204100590199232,-0.0317134768551939,0.));
#618=CARTESIAN_POINT('',(0.0204100590199232,-0.0206016866009375,0.0045));
#619=CARTESIAN_POINT('',(0.0204100590199232,-0.0206016866009375,0.));
#620=CARTESIAN_POINT('',(0.0270475601338965,-0.0206016866009376,0.));
#621=CARTESIAN_POINT('',(0.0204100590199232,-0.037269371982322,0.));
#622=CARTESIAN_POINT('',(0.0204100590199232,-0.0206016866009375,0.));
#623=CARTESIAN_POINT('',(0.0270475601338965,-0.0206016866009376,0.0045));
#624=CARTESIAN_POINT('',(0.0204100590199232,-0.037269371982322,0.0045));
#625=CARTESIAN_POINT('',(0.0204100590199232,-0.0206016866009375,0.0045));
#626=CARTESIAN_POINT('',(0.0320564089010308,0.00711347475297555,0.0045));
#627=CARTESIAN_POINT('',(-2.16840434497101E-18,5.20417042793042E-18,0.0045));
#628=CARTESIAN_POINT('',(0.0320564089010308,0.00711347475297555,0.));
#629=CARTESIAN_POINT('',(-0.0075,0.0381624787975809,0.));
#630=CARTESIAN_POINT('',(0.0075,0.0381624787975809,0.));
#631=CARTESIAN_POINT('',(-1.3010426069826E-18,4.5102810375397E-17,0.0455));
#632=CARTESIAN_POINT('',(-0.0075,0.0331624787975809,0.0455));
#633=CARTESIAN_POINT('',(-0.0075,0.0331624787975809,0.0455));
#634=CARTESIAN_POINT('',(0.0075,0.0331624787975809,0.0455));
#635=CARTESIAN_POINT('',(0.0075,0.0331624787975809,0.0455));
#636=CARTESIAN_POINT('',(-1.3010426069826E-18,4.5102810375397E-17,0.0455));
#637=CARTESIAN_POINT('',(-0.0075,0.0381624787975809,0.0455));
#638=CARTESIAN_POINT('',(-0.0075,0.0381624787975809,0.0455));
#639=CARTESIAN_POINT('',(-0.0075,0.0451624787975809,0.0455));
#640=CARTESIAN_POINT('',(-0.0075,0.0451624787975809,0.0415));
#641=CARTESIAN_POINT('',(-0.0075,0.0451624787975809,0.0415));
#642=CARTESIAN_POINT('',(-0.0075,0.0441624787975809,0.0415));
#643=CARTESIAN_POINT('',(-0.0075,0.0441624787975809,0.0215));
#644=CARTESIAN_POINT('',(-0.0075,0.0451624787975809,0.0215));
#645=CARTESIAN_POINT('',(-0.0075,0.0451624787975809,0.0175));
#646=CARTESIAN_POINT('',(-0.0075,0.0451624787975809,0.0175));
#647=CARTESIAN_POINT('',(-0.0075,0.0441624787975809,0.0175));
#648=CARTESIAN_POINT('',(0.0075,0.0381624787975809,0.0455));
#649=CARTESIAN_POINT('',(0.0075,0.0441624787975809,0.0175));
#650=CARTESIAN_POINT('',(0.0075,0.0451624787975809,0.0175));
#651=CARTESIAN_POINT('',(0.0075,0.0451624787975809,0.0175));
#652=CARTESIAN_POINT('',(0.0075,0.0451624787975809,0.0215));
#653=CARTESIAN_POINT('',(0.0075,0.0441624787975809,0.0215));
#654=CARTESIAN_POINT('',(0.0075,0.0441624787975809,0.0415));
#655=CARTESIAN_POINT('',(0.0075,0.0451624787975809,0.0415));
#656=CARTESIAN_POINT('',(0.0075,0.0451624787975809,0.0415));
#657=CARTESIAN_POINT('',(0.0075,0.0451624787975809,0.0455));
#658=CARTESIAN_POINT('',(0.0075,0.0381624787975809,0.0455));
#659=CARTESIAN_POINT('',(0.0320564089010308,0.00711347475297555,0.0455));
#660=CARTESIAN_POINT('',(1.12757025938492E-17,0.0451624787975809,0.0455));
#661=CARTESIAN_POINT('',(1.17093834628434E-17,0.0489124787975809,0.0455));
#662=CARTESIAN_POINT('',(0.00215000000000001,0.0489124787975809,0.0455));
#663=CARTESIAN_POINT('',(1.12757025938492E-17,0.0451624787975809,0.0415));
#664=CARTESIAN_POINT('',(1.12757025938492E-17,0.0451624787975809,0.0415));
#665=CARTESIAN_POINT('',(1.17093834628434E-17,0.0489124787975809,0.0415));
#666=CARTESIAN_POINT('',(1.17093834628434E-17,0.0489124787975809,0.0415));
#667=CARTESIAN_POINT('',(0.00215000000000001,0.0489124787975809,0.0415));
#668=CARTESIAN_POINT('',(-3.46944695195361E-18,0.0429124787975809,0.0415));
#669=CARTESIAN_POINT('',(1.21430643318376E-17,0.0451624787975809,0.0175));
#670=CARTESIAN_POINT('',(1.21430643318376E-17,0.0451624787975809,0.0215));
#671=CARTESIAN_POINT('',(1.21430643318376E-17,0.0451624787975809,0.0175));
#672=CARTESIAN_POINT('',(0.0036,0.0489124787975809,0.0175));
#673=CARTESIAN_POINT('',(0.0036,0.0489124787975809,0.0175));
#674=CARTESIAN_POINT('',(0.00245,0.0489124787975809,0.0175));
#675=CARTESIAN_POINT('',(0.0036,0.0489124787975809,0.0215));
#676=CARTESIAN_POINT('',(0.00245,0.0489124787975809,0.0215));
#677=CARTESIAN_POINT('',(1.17093834628434E-17,0.0489124787975809,0.0175));
#678=CARTESIAN_POINT('',(1.17093834628434E-17,0.0489124787975809,0.0175));
#679=CARTESIAN_POINT('',(-0.00214999999999999,0.0489124787975809,0.0175));
#680=CARTESIAN_POINT('',(1.17093834628434E-17,0.0489124787975809,0.0215));
#681=CARTESIAN_POINT('',(-0.00214999999999999,0.0489124787975809,0.0215));
#682=CARTESIAN_POINT('',(1.38777878078145E-17,0.0479124787975809,0.0175));
#683=CARTESIAN_POINT('',(1.38777878078145E-17,0.0479124787975809,0.0215));
#684=MECHANICAL_DESIGN_GEOMETRIC_PRESENTATION_REPRESENTATION('',(#397),
#685);
#685=(
GEOMETRIC_REPRESENTATION_CONTEXT(3)
GLOBAL_UNCERTAINTY_ASSIGNED_CONTEXT((#686))
GLOBAL_UNIT_ASSIGNED_CONTEXT((#689,#688,#687))
REPRESENTATION_CONTEXT('Part 1','TOP_LEVEL_ASSEMBLY_PART')
);
#686=UNCERTAINTY_MEASURE_WITH_UNIT(LENGTH_MEASURE(5.E-6),#689,
'DISTANCE_ACCURACY_VALUE','Maximum Tolerance applied to model');
#687=(
NAMED_UNIT(*)
SI_UNIT($,.STERADIAN.)
SOLID_ANGLE_UNIT()
);
#688=(
NAMED_UNIT(*)
PLANE_ANGLE_UNIT()
SI_UNIT($,.RADIAN.)
);
#689=(
LENGTH_UNIT()
NAMED_UNIT(*)
SI_UNIT($,.METRE.)
);
#690=PRODUCT_DEFINITION_SHAPE('','',#691);
#691=PRODUCT_DEFINITION('','',#693,#692);
#692=PRODUCT_DEFINITION_CONTEXT('',#699,'design');
#693=PRODUCT_DEFINITION_FORMATION_WITH_SPECIFIED_SOURCE('','',#695,
 .NOT_KNOWN.);
#694=PRODUCT_RELATED_PRODUCT_CATEGORY('','',(#695));
#695=PRODUCT('Part 1','Part 1','Part 1',(#697));
#696=PRODUCT_CATEGORY('','');
#697=PRODUCT_CONTEXT('',#699,'mechanical');
#698=APPLICATION_PROTOCOL_DEFINITION('international standard',
'automotive_design',2010,#699);
#699=APPLICATION_CONTEXT(
'core data for automotive mechanical design processes');
ENDSEC;
END-ISO-10303-21;
```
