## Supplementary material for "Reconfigurable microfluidic circuits for isolating and retrieving cells of interest": CAD files: Needle Holder.step

```
ISO-10303-21;
HEADER;
/* Generated by software containing ST-Developer
 * from STEP Tools, Inc. (www.steptools.com) 
 */
/* OPTION: using custom renumber hook */

FILE_DESCRIPTION(
/* description */ ('STEP AP214'),
/* implementation_level */ '2;1');

FILE_NAME(
/* name */ '6151ef2c576a0e4510a7beb8',
/* time_stamp */ '2021-09-27T16:19:57+00:00',
/* author */ (''),
/* organization */ (''),
/* preprocessor_version */ 'ST-DEVELOPER v18.1',
/* originating_system */ '  ',
/* authorisation */ '  ');

FILE_SCHEMA (('AUTOMOTIVE_DESIGN {1 0 10303 214 3 1 1}'));
ENDSEC;

DATA;
#10=PROPERTY_DEFINITION_REPRESENTATION(#14,#12);
#11=PROPERTY_DEFINITION_REPRESENTATION(#15,#13);
#12=REPRESENTATION('',(#16),#2800);
#13=REPRESENTATION('',(#17),#2800);
#14=PROPERTY_DEFINITION('pmi validation property','',#2805);
#15=PROPERTY_DEFINITION('pmi validation property','',#2805);
#16=VALUE_REPRESENTATION_ITEM('number of annotations',COUNT_MEASURE(0.));
#17=VALUE_REPRESENTATION_ITEM('number of views',COUNT_MEASURE(0.));
#18=SHAPE_REPRESENTATION_RELATIONSHIP('','',#1584,#19);
#19=ADVANCED_BREP_SHAPE_REPRESENTATION('',(#1582),#2800);
#20=(
BOUNDED_SURFACE()
B_SPLINE_SURFACE(3,2,((#2752,#2753,#2754),(#2755,#2756,#2757),(#2758,#2759,
#2760),(#2761,#2762,#2763)),.UNSPECIFIED.,.F.,.F.,.F.)
B_SPLINE_SURFACE_WITH_KNOTS((4,4),(3,3),(0.0142358775815956,0.0169772790783867),
(0.,1.),.PIECEWISE_BEZIER_KNOTS.)
GEOMETRIC_REPRESENTATION_ITEM()
RATIONAL_B_SPLINE_SURFACE(((1.,0.599118212426789,1.),(1.,0.60781198215863,
1.),(1.,0.616242365534355,1.),(1.,0.624439457760909,1.)))
REPRESENTATION_ITEM('')
SURFACE()
);
#21=(
BOUNDED_SURFACE()
B_SPLINE_SURFACE(3,2,((#2764,#2765,#2766),(#2767,#2768,#2769),(#2770,#2771,
#2772),(#2773,#2774,#2775)),.UNSPECIFIED.,.F.,.F.,.F.)
B_SPLINE_SURFACE_WITH_KNOTS((4,4),(3,3),(0.0138173052988789,0.016560734177185),
(0.,1.),.PIECEWISE_BEZIER_KNOTS.)
GEOMETRIC_REPRESENTATION_ITEM()
RATIONAL_B_SPLINE_SURFACE(((1.,0.624448929910895,1.),(1.,0.616247887428084,
1.),(1.,0.607813331041204,1.),(1.,0.599115118515189,1.)))
REPRESENTATION_ITEM('')
SURFACE()
);
#22=CONICAL_SURFACE('',#1753,0.02605,0.165148677414628);
#23=CONICAL_SURFACE('',#1754,0.02555,0.165148677414628);
#24=B_SPLINE_SURFACE_WITH_KNOTS('',3,1,((#2708,#2709),(#2710,#2711),(#2712,
#2713),(#2714,#2715),(#2716,#2717),(#2718,#2719),(#2720,#2721)),
 .SURF_OF_LINEAR_EXTRUSION.,.F.,.F.,.F.,(4,1,1,1,4),(2,2),(0.0798247392535883,
0.238688481023462,0.397552222793336,0.556415964563209,0.715279706333083),
(0.,1.),.UNSPECIFIED.);
#25=B_SPLINE_SURFACE_WITH_KNOTS('',3,1,((#2724,#2725),(#2726,#2727),(#2728,
#2729),(#2730,#2731),(#2732,#2733),(#2734,#2735),(#2736,#2737)),
 .SURF_OF_LINEAR_EXTRUSION.,.F.,.F.,.F.,(4,1,1,1,4),(2,2),(0.0798247392535883,
0.238688481023462,0.397552222793336,0.556415964563209,0.715279706333083),
(0.,1.),.UNSPECIFIED.);
#26=TOROIDAL_SURFACE('',#1709,0.001,0.001);
#27=TOROIDAL_SURFACE('',#1710,0.001,0.001);
#28=TOROIDAL_SURFACE('',#1741,0.001,0.0005);
#29=TOROIDAL_SURFACE('',#1742,0.001,0.0005);
#30=TOROIDAL_SURFACE('',#1743,0.001,0.0005);
#31=TOROIDAL_SURFACE('',#1744,0.001,0.0005);
#32=TOROIDAL_SURFACE('',#1745,0.001,0.0005);
#33=TOROIDAL_SURFACE('',#1746,0.001,0.0005);
#34=TOROIDAL_SURFACE('',#1747,0.001,0.0005);
#35=TOROIDAL_SURFACE('',#1748,0.001,0.0005);
#36=TOROIDAL_SURFACE('',#1749,0.001,0.0005);
#37=TOROIDAL_SURFACE('',#1750,0.001,0.0005);
#38=CYLINDRICAL_SURFACE('',#1652,0.02805);
#39=CYLINDRICAL_SURFACE('',#1656,0.02305);
#40=CYLINDRICAL_SURFACE('',#1658,0.00669503109904761);
#41=CYLINDRICAL_SURFACE('',#1662,0.0005);
#42=CYLINDRICAL_SURFACE('',#1665,0.0005);
#43=CYLINDRICAL_SURFACE('',#1668,0.0005);
#44=CYLINDRICAL_SURFACE('',#1671,0.0005);
#45=CYLINDRICAL_SURFACE('',#1674,0.02305);
#46=CYLINDRICAL_SURFACE('',#1675,0.0005);
#47=CYLINDRICAL_SURFACE('',#1678,0.02805);
#48=CYLINDRICAL_SURFACE('',#1697,0.002);
#49=CYLINDRICAL_SURFACE('',#1699,0.002);
#50=CYLINDRICAL_SURFACE('',#1711,0.003);
#51=CYLINDRICAL_SURFACE('',#1712,0.003);
#52=CYLINDRICAL_SURFACE('',#1713,0.001);
#53=CYLINDRICAL_SURFACE('',#1714,0.001);
#54=CYLINDRICAL_SURFACE('',#1715,0.001);
#55=CYLINDRICAL_SURFACE('',#1716,0.001);
#56=CYLINDRICAL_SURFACE('',#1717,0.002);
#57=CYLINDRICAL_SURFACE('',#1719,0.002);
#58=CYLINDRICAL_SURFACE('',#1721,0.00175);
#59=CYLINDRICAL_SURFACE('',#1725,0.00175);
#60=CYLINDRICAL_SURFACE('',#1729,0.00175);
#61=CYLINDRICAL_SURFACE('',#1733,0.00175);
#62=CYLINDRICAL_SURFACE('',#1737,0.00175);
#63=CYLINDRICAL_SURFACE('',#1751,0.002);
#64=CYLINDRICAL_SURFACE('',#1752,0.002);
#65=CYLINDRICAL_SURFACE('',#1755,0.0246333333333332);
#66=CYLINDRICAL_SURFACE('',#1757,0.0241333333333332);
#67=CYLINDRICAL_SURFACE('',#1761,0.0246333333333332);
#68=CYLINDRICAL_SURFACE('',#1763,0.0241333333333332);
#69=CYLINDRICAL_SURFACE('',#1767,0.00025);
#70=CYLINDRICAL_SURFACE('',#1768,0.00025);
#71=CYLINDRICAL_SURFACE('',#1770,0.003);
#72=CYLINDRICAL_SURFACE('',#1771,0.003);
#73=(
BOUNDED_CURVE()
B_SPLINE_CURVE(2,(#2266,#2267,#2268),.UNSPECIFIED.,.F.,.F.)
B_SPLINE_CURVE_WITH_KNOTS((3,3),(0.,0.825254739980423),
 .PIECEWISE_BEZIER_KNOTS.)
CURVE()
GEOMETRIC_REPRESENTATION_ITEM()
RATIONAL_B_SPLINE_CURVE((1.,0.52842586286833,0.835189309576838))
REPRESENTATION_ITEM('')
);
#74=(
BOUNDED_CURVE()
B_SPLINE_CURVE(2,(#2277,#2278,#2279),.UNSPECIFIED.,.F.,.F.)
B_SPLINE_CURVE_WITH_KNOTS((3,3),(0.,0.825254739980423),
 .PIECEWISE_BEZIER_KNOTS.)
CURVE()
GEOMETRIC_REPRESENTATION_ITEM()
RATIONAL_B_SPLINE_CURVE((1.,0.52842586286833,0.835189309576838))
REPRESENTATION_ITEM('')
);
#75=(
BOUNDED_CURVE()
B_SPLINE_CURVE(2,(#2397,#2398,#2399),.UNSPECIFIED.,.F.,.F.)
B_SPLINE_CURVE_WITH_KNOTS((3,3),(0.,0.825254739980423),
 .PIECEWISE_BEZIER_KNOTS.)
CURVE()
GEOMETRIC_REPRESENTATION_ITEM()
RATIONAL_B_SPLINE_CURVE((1.,0.52842586286833,0.835189309576838))
REPRESENTATION_ITEM('')
);
#76=(
BOUNDED_CURVE()
B_SPLINE_CURVE(2,(#2440,#2441,#2442),.UNSPECIFIED.,.F.,.F.)
B_SPLINE_CURVE_WITH_KNOTS((3,3),(0.,0.825254739980423),
 .PIECEWISE_BEZIER_KNOTS.)
CURVE()
GEOMETRIC_REPRESENTATION_ITEM()
RATIONAL_B_SPLINE_CURVE((1.,0.52842586286833,0.835189309576838))
REPRESENTATION_ITEM('')
);
#77=LINE('',#2264,#178);
#78=LINE('',#2273,#179);
#79=LINE('',#2283,#180);
#80=LINE('',#2287,#181);
#81=LINE('',#2311,#182);
#82=LINE('',#2315,#183);
#83=LINE('',#2329,#184);
#84=LINE('',#2332,#185);
#85=LINE('',#2333,#186);
#86=LINE('',#2340,#187);
#87=LINE('',#2359,#188);
#88=LINE('',#2361,#189);
#89=LINE('',#2363,#190);
#90=LINE('',#2365,#191);
#91=LINE('',#2367,#192);
#92=LINE('',#2373,#193);
#93=LINE('',#2377,#194);
#94=LINE('',#2381,#195);
#95=LINE('',#2392,#196);
#96=LINE('',#2404,#197);
#97=LINE('',#2412,#198);
#98=LINE('',#2414,#199);
#99=LINE('',#2416,#200);
#100=LINE('',#2418,#201);
#101=LINE('',#2420,#202);
#102=LINE('',#2422,#203);
#103=LINE('',#2424,#204);
#104=LINE('',#2432,#205);
#105=LINE('',#2436,#206);
#106=LINE('',#2457,#207);
#107=LINE('',#2461,#208);
#108=LINE('',#2465,#209);
#109=LINE('',#2471,#210);
#110=LINE('',#2473,#211);
#111=LINE('',#2474,#212);
#112=LINE('',#2476,#213);
#113=LINE('',#2478,#214);
#114=LINE('',#2479,#215);
#115=LINE('',#2481,#216);
#116=LINE('',#2482,#217);
#117=LINE('',#2484,#218);
#118=LINE('',#2485,#219);
#119=LINE('',#2487,#220);
#120=LINE('',#2488,#221);
#121=LINE('',#2495,#222);
#122=LINE('',#2496,#223);
#123=LINE('',#2498,#224);
#124=LINE('',#2500,#225);
#125=LINE('',#2502,#226);
#126=LINE('',#2507,#227);
#127=LINE('',#2508,#228);
#128=LINE('',#2512,#229);
#129=LINE('',#2518,#230);
#130=LINE('',#2519,#231);
#131=LINE('',#2524,#232);
#132=LINE('',#2530,#233);
#133=LINE('',#2532,#234);
#134=LINE('',#2533,#235);
#135=LINE('',#2555,#236);
#136=LINE('',#2556,#237);
#137=LINE('',#2563,#238);
#138=LINE('',#2566,#239);
#139=LINE('',#2578,#240);
#140=LINE('',#2580,#241);
#141=LINE('',#2582,#242);
#142=LINE('',#2584,#243);
#143=LINE('',#2586,#244);
#144=LINE('',#2588,#245);
#145=LINE('',#2590,#246);
#146=LINE('',#2592,#247);
#147=LINE('',#2594,#248);
#148=LINE('',#2596,#249);
#149=LINE('',#2598,#250);
#150=LINE('',#2600,#251);
#151=LINE('',#2602,#252);
#152=LINE('',#2604,#253);
#153=LINE('',#2606,#254);
#154=LINE('',#2608,#255);
#155=LINE('',#2610,#256);
#156=LINE('',#2612,#257);
#157=LINE('',#2615,#258);
#158=LINE('',#2617,#259);
#159=LINE('',#2618,#260);
#160=LINE('',#2620,#261);
#161=LINE('',#2622,#262);
#162=LINE('',#2624,#263);
#163=LINE('',#2626,#264);
#164=LINE('',#2632,#265);
#165=LINE('',#2640,#266);
#166=LINE('',#2657,#267);
#167=LINE('',#2661,#268);
#168=LINE('',#2663,#269);
#169=LINE('',#2667,#270);
#170=LINE('',#2722,#271);
#171=LINE('',#2723,#272);
#172=LINE('',#2738,#273);
#173=LINE('',#2739,#274);
#174=LINE('',#2781,#275);
#175=LINE('',#2787,#276);
#176=LINE('',#2795,#277);
#177=LINE('',#2796,#278);
#178=VECTOR('',#1784,1.);
#179=VECTOR('',#1789,1.);
#180=VECTOR('',#1794,1.);
#181=VECTOR('',#1797,1.);
#182=VECTOR('',#1820,1.);
#183=VECTOR('',#1823,1.);
#184=VECTOR('',#1838,1.);
#185=VECTOR('',#1839,1.);
#186=VECTOR('',#1840,1.);
#187=VECTOR('',#1847,1.);
#188=VECTOR('',#1860,1.);
#189=VECTOR('',#1861,1.);
#190=VECTOR('',#1862,1.);
#191=VECTOR('',#1863,1.);
#192=VECTOR('',#1864,1.);
#193=VECTOR('',#1869,1.);
#194=VECTOR('',#1872,1.);
#195=VECTOR('',#1875,1.);
#196=VECTOR('',#1886,1.);
#197=VECTOR('',#1893,1.);
#198=VECTOR('',#1900,1.);
#199=VECTOR('',#1901,1.);
#200=VECTOR('',#1902,1.);
#201=VECTOR('',#1903,1.);
#202=VECTOR('',#1904,1.);
#203=VECTOR('',#1905,1.);
#204=VECTOR('',#1906,1.);
#205=VECTOR('',#1913,1.);
#206=VECTOR('',#1916,1.);
#207=VECTOR('',#1927,1.);
#208=VECTOR('',#1930,1.);
#209=VECTOR('',#1933,1.);
#210=VECTOR('',#1938,1.);
#211=VECTOR('',#1941,1.);
#212=VECTOR('',#1942,1.);
#213=VECTOR('',#1943,1.);
#214=VECTOR('',#1946,1.);
#215=VECTOR('',#1947,1.);
#216=VECTOR('',#1950,1.);
#217=VECTOR('',#1951,1.);
#218=VECTOR('',#1954,1.);
#219=VECTOR('',#1955,1.);
#220=VECTOR('',#1958,1.);
#221=VECTOR('',#1959,1.);
#222=VECTOR('',#1962,1.);
#223=VECTOR('',#1963,1.);
#224=VECTOR('',#1964,1.);
#225=VECTOR('',#1965,1.);
#226=VECTOR('',#1966,1.);
#227=VECTOR('',#1971,1.);
#228=VECTOR('',#1972,1.);
#229=VECTOR('',#1975,1.);
#230=VECTOR('',#1976,1.);
#231=VECTOR('',#1977,1.);
#232=VECTOR('',#1978,1.);
#233=VECTOR('',#1981,1.);
#234=VECTOR('',#1982,1.);
#235=VECTOR('',#1983,1.);
#236=VECTOR('',#2010,1.);
#237=VECTOR('',#2011,1.);
#238=VECTOR('',#2020,1.);
#239=VECTOR('',#2023,1.);
#240=VECTOR('',#2032,1.);
#241=VECTOR('',#2033,1.);
#242=VECTOR('',#2036,1.);
#243=VECTOR('',#2037,1.);
#244=VECTOR('',#2040,1.);
#245=VECTOR('',#2041,1.);
#246=VECTOR('',#2044,1.);
#247=VECTOR('',#2045,1.);
#248=VECTOR('',#2048,1.);
#249=VECTOR('',#2051,1.);
#250=VECTOR('',#2052,1.);
#251=VECTOR('',#2055,1.);
#252=VECTOR('',#2056,1.);
#253=VECTOR('',#2059,1.);
#254=VECTOR('',#2060,1.);
#255=VECTOR('',#2063,1.);
#256=VECTOR('',#2064,1.);
#257=VECTOR('',#2067,1.);
#258=VECTOR('',#2072,1.);
#259=VECTOR('',#2075,1.);
#260=VECTOR('',#2076,1.);
#261=VECTOR('',#2079,1.);
#262=VECTOR('',#2080,1.);
#263=VECTOR('',#2081,1.);
#264=VECTOR('',#2084,1.);
#265=VECTOR('',#2091,1.);
#266=VECTOR('',#2102,1.);
#267=VECTOR('',#2127,1.);
#268=VECTOR('',#2130,1.);
#269=VECTOR('',#2133,1.);
#270=VECTOR('',#2136,1.);
#271=VECTOR('',#2197,1.);
#272=VECTOR('',#2198,1.);
#273=VECTOR('',#2199,1.);
#274=VECTOR('',#2200,1.);
#275=VECTOR('',#2217,1.);
#276=VECTOR('',#2228,1.);
#277=VECTOR('',#2241,1.);
#278=VECTOR('',#2242,1.);
#279=B_SPLINE_CURVE_WITH_KNOTS('',3,(#2256,#2257,#2258,#2259,#2260),
 .UNSPECIFIED.,.F.,.F.,(4,1,4),(0.,0.00092720563046288,0.00185441126092576),
 .UNSPECIFIED.);
#280=B_SPLINE_CURVE_WITH_KNOTS('',3,(#2344,#2345,#2346,#2347,#2348),
 .UNSPECIFIED.,.F.,.F.,(4,1,4),(1.94915308322811E-17,0.000927200465875961,
0.0018544009317519),.UNSPECIFIED.);
#281=B_SPLINE_CURVE_WITH_KNOTS('',3,(#2449,#2450,#2451,#2452,#2453),
 .UNSPECIFIED.,.F.,.F.,(4,1,4),(0.,0.00089761891108188,0.00179523782216376),
 .UNSPECIFIED.);
#282=B_SPLINE_CURVE_WITH_KNOTS('',3,(#2490,#2491,#2492,#2493),
 .UNSPECIFIED.,.F.,.F.,(4,4),(0.,0.00253451777943446),.UNSPECIFIED.);
#283=B_SPLINE_CURVE_WITH_KNOTS('',3,(#2513,#2514,#2515,#2516),
 .UNSPECIFIED.,.F.,.F.,(4,4),(0.,0.00244425516333391),.UNSPECIFIED.);
#284=B_SPLINE_CURVE_WITH_KNOTS('',3,(#2520,#2521,#2522,#2523),
 .UNSPECIFIED.,.F.,.F.,(4,4),(5.20417042793042E-18,0.00252792414625378),
 .UNSPECIFIED.);
#285=B_SPLINE_CURVE_WITH_KNOTS('',3,(#2526,#2527,#2528,#2529),
 .UNSPECIFIED.,.F.,.F.,(4,4),(0.,0.00253451777943446),.UNSPECIFIED.);
#286=B_SPLINE_CURVE_WITH_KNOTS('',3,(#2570,#2571,#2572,#2573,#2574),
 .UNSPECIFIED.,.F.,.F.,(4,1,4),(0.,0.000894635974100238,0.00178927194820048),
 .UNSPECIFIED.);
#287=B_SPLINE_CURVE_WITH_KNOTS('',3,(#2650,#2651,#2652,#2653),
 .UNSPECIFIED.,.F.,.F.,(4,4),(0.,8.29884350689415E-5),.UNSPECIFIED.);
#288=B_SPLINE_CURVE_WITH_KNOTS('',3,(#2743,#2744,#2745,#2746),
 .UNSPECIFIED.,.F.,.F.,(4,4),(0.,0.00253672976752312),.UNSPECIFIED.);
#289=B_SPLINE_CURVE_WITH_KNOTS('',3,(#2748,#2749,#2750,#2751),
 .UNSPECIFIED.,.F.,.F.,(4,4),(0.,0.00253672712006139),.UNSPECIFIED.);
#290=ORIENTED_EDGE('',*,*,#720,.T.);
#291=ORIENTED_EDGE('',*,*,#721,.T.);
#292=ORIENTED_EDGE('',*,*,#722,.F.);
#293=ORIENTED_EDGE('',*,*,#723,.T.);
#294=ORIENTED_EDGE('',*,*,#724,.T.);
#295=ORIENTED_EDGE('',*,*,#725,.T.);
#296=ORIENTED_EDGE('',*,*,#726,.T.);
#297=ORIENTED_EDGE('',*,*,#727,.T.);
#298=ORIENTED_EDGE('',*,*,#728,.F.);
#299=ORIENTED_EDGE('',*,*,#729,.T.);
#300=ORIENTED_EDGE('',*,*,#730,.F.);
#301=ORIENTED_EDGE('',*,*,#731,.T.);
#302=ORIENTED_EDGE('',*,*,#732,.F.);
#303=ORIENTED_EDGE('',*,*,#733,.T.);
#304=ORIENTED_EDGE('',*,*,#734,.F.);
#305=ORIENTED_EDGE('',*,*,#735,.T.);
#306=ORIENTED_EDGE('',*,*,#736,.F.);
#307=ORIENTED_EDGE('',*,*,#737,.T.);
#308=ORIENTED_EDGE('',*,*,#738,.T.);
#309=ORIENTED_EDGE('',*,*,#739,.T.);
#310=ORIENTED_EDGE('',*,*,#740,.F.);
#311=ORIENTED_EDGE('',*,*,#741,.T.);
#312=ORIENTED_EDGE('',*,*,#742,.F.);
#313=ORIENTED_EDGE('',*,*,#743,.T.);
#314=ORIENTED_EDGE('',*,*,#744,.T.);
#315=ORIENTED_EDGE('',*,*,#745,.T.);
#316=ORIENTED_EDGE('',*,*,#746,.F.);
#317=ORIENTED_EDGE('',*,*,#747,.T.);
#318=ORIENTED_EDGE('',*,*,#748,.F.);
#319=ORIENTED_EDGE('',*,*,#749,.T.);
#320=ORIENTED_EDGE('',*,*,#750,.F.);
#321=ORIENTED_EDGE('',*,*,#751,.F.);
#322=ORIENTED_EDGE('',*,*,#752,.F.);
#323=ORIENTED_EDGE('',*,*,#753,.F.);
#324=ORIENTED_EDGE('',*,*,#754,.F.);
#325=ORIENTED_EDGE('',*,*,#755,.F.);
#326=ORIENTED_EDGE('',*,*,#756,.T.);
#327=ORIENTED_EDGE('',*,*,#748,.T.);
#328=ORIENTED_EDGE('',*,*,#757,.T.);
#329=ORIENTED_EDGE('',*,*,#758,.F.);
#330=ORIENTED_EDGE('',*,*,#759,.T.);
#331=ORIENTED_EDGE('',*,*,#760,.F.);
#332=ORIENTED_EDGE('',*,*,#761,.T.);
#333=ORIENTED_EDGE('',*,*,#762,.T.);
#334=ORIENTED_EDGE('',*,*,#763,.F.);
#335=ORIENTED_EDGE('',*,*,#764,.T.);
#336=ORIENTED_EDGE('',*,*,#765,.T.);
#337=ORIENTED_EDGE('',*,*,#766,.F.);
#338=ORIENTED_EDGE('',*,*,#767,.T.);
#339=ORIENTED_EDGE('',*,*,#768,.T.);
#340=ORIENTED_EDGE('',*,*,#769,.T.);
#341=ORIENTED_EDGE('',*,*,#770,.F.);
#342=ORIENTED_EDGE('',*,*,#771,.F.);
#343=ORIENTED_EDGE('',*,*,#772,.T.);
#344=ORIENTED_EDGE('',*,*,#773,.T.);
#345=ORIENTED_EDGE('',*,*,#774,.F.);
#346=ORIENTED_EDGE('',*,*,#775,.T.);
#347=ORIENTED_EDGE('',*,*,#776,.F.);
#348=ORIENTED_EDGE('',*,*,#777,.T.);
#349=ORIENTED_EDGE('',*,*,#778,.F.);
#350=ORIENTED_EDGE('',*,*,#779,.T.);
#351=ORIENTED_EDGE('',*,*,#780,.T.);
#352=ORIENTED_EDGE('',*,*,#781,.T.);
#353=ORIENTED_EDGE('',*,*,#782,.T.);
#354=ORIENTED_EDGE('',*,*,#783,.T.);
#355=ORIENTED_EDGE('',*,*,#784,.T.);
#356=ORIENTED_EDGE('',*,*,#785,.T.);
#357=ORIENTED_EDGE('',*,*,#786,.F.);
#358=ORIENTED_EDGE('',*,*,#787,.T.);
#359=ORIENTED_EDGE('',*,*,#755,.T.);
#360=ORIENTED_EDGE('',*,*,#788,.T.);
#361=ORIENTED_EDGE('',*,*,#789,.T.);
#362=ORIENTED_EDGE('',*,*,#790,.T.);
#363=ORIENTED_EDGE('',*,*,#791,.F.);
#364=ORIENTED_EDGE('',*,*,#792,.T.);
#365=ORIENTED_EDGE('',*,*,#793,.F.);
#366=ORIENTED_EDGE('',*,*,#794,.T.);
#367=ORIENTED_EDGE('',*,*,#795,.T.);
#368=ORIENTED_EDGE('',*,*,#796,.F.);
#369=ORIENTED_EDGE('',*,*,#797,.F.);
#370=ORIENTED_EDGE('',*,*,#798,.F.);
#371=ORIENTED_EDGE('',*,*,#799,.T.);
#372=ORIENTED_EDGE('',*,*,#800,.T.);
#373=ORIENTED_EDGE('',*,*,#801,.T.);
#374=ORIENTED_EDGE('',*,*,#802,.T.);
#375=ORIENTED_EDGE('',*,*,#803,.T.);
#376=ORIENTED_EDGE('',*,*,#804,.T.);
#377=ORIENTED_EDGE('',*,*,#805,.T.);
#378=ORIENTED_EDGE('',*,*,#806,.T.);
#379=ORIENTED_EDGE('',*,*,#807,.T.);
#380=ORIENTED_EDGE('',*,*,#808,.T.);
#381=ORIENTED_EDGE('',*,*,#809,.T.);
#382=ORIENTED_EDGE('',*,*,#810,.T.);
#383=ORIENTED_EDGE('',*,*,#811,.F.);
#384=ORIENTED_EDGE('',*,*,#812,.T.);
#385=ORIENTED_EDGE('',*,*,#813,.F.);
#386=ORIENTED_EDGE('',*,*,#814,.F.);
#387=ORIENTED_EDGE('',*,*,#815,.F.);
#388=ORIENTED_EDGE('',*,*,#816,.T.);
#389=ORIENTED_EDGE('',*,*,#817,.T.);
#390=ORIENTED_EDGE('',*,*,#818,.F.);
#391=ORIENTED_EDGE('',*,*,#819,.T.);
#392=ORIENTED_EDGE('',*,*,#818,.T.);
#393=ORIENTED_EDGE('',*,*,#820,.T.);
#394=ORIENTED_EDGE('',*,*,#772,.F.);
#395=ORIENTED_EDGE('',*,*,#821,.F.);
#396=ORIENTED_EDGE('',*,*,#822,.F.);
#397=ORIENTED_EDGE('',*,*,#746,.T.);
#398=ORIENTED_EDGE('',*,*,#823,.T.);
#399=ORIENTED_EDGE('',*,*,#789,.F.);
#400=ORIENTED_EDGE('',*,*,#824,.T.);
#401=ORIENTED_EDGE('',*,*,#732,.T.);
#402=ORIENTED_EDGE('',*,*,#825,.T.);
#403=ORIENTED_EDGE('',*,*,#805,.F.);
#404=ORIENTED_EDGE('',*,*,#826,.T.);
#405=ORIENTED_EDGE('',*,*,#803,.F.);
#406=ORIENTED_EDGE('',*,*,#827,.T.);
#407=ORIENTED_EDGE('',*,*,#734,.T.);
#408=ORIENTED_EDGE('',*,*,#828,.T.);
#409=ORIENTED_EDGE('',*,*,#801,.F.);
#410=ORIENTED_EDGE('',*,*,#829,.T.);
#411=ORIENTED_EDGE('',*,*,#736,.T.);
#412=ORIENTED_EDGE('',*,*,#830,.T.);
#413=ORIENTED_EDGE('',*,*,#831,.T.);
#414=ORIENTED_EDGE('',*,*,#760,.T.);
#415=ORIENTED_EDGE('',*,*,#832,.T.);
#416=ORIENTED_EDGE('',*,*,#799,.F.);
#417=ORIENTED_EDGE('',*,*,#833,.F.);
#418=ORIENTED_EDGE('',*,*,#834,.F.);
#419=ORIENTED_EDGE('',*,*,#835,.F.);
#420=ORIENTED_EDGE('',*,*,#836,.T.);
#421=ORIENTED_EDGE('',*,*,#837,.T.);
#422=ORIENTED_EDGE('',*,*,#838,.T.);
#423=ORIENTED_EDGE('',*,*,#740,.T.);
#424=ORIENTED_EDGE('',*,*,#839,.T.);
#425=ORIENTED_EDGE('',*,*,#840,.T.);
#426=ORIENTED_EDGE('',*,*,#841,.T.);
#427=ORIENTED_EDGE('',*,*,#763,.T.);
#428=ORIENTED_EDGE('',*,*,#842,.T.);
#429=ORIENTED_EDGE('',*,*,#843,.T.);
#430=ORIENTED_EDGE('',*,*,#764,.F.);
#431=ORIENTED_EDGE('',*,*,#844,.F.);
#432=ORIENTED_EDGE('',*,*,#811,.T.);
#433=ORIENTED_EDGE('',*,*,#845,.T.);
#434=ORIENTED_EDGE('',*,*,#722,.T.);
#435=ORIENTED_EDGE('',*,*,#846,.F.);
#436=ORIENTED_EDGE('',*,*,#725,.F.);
#437=ORIENTED_EDGE('',*,*,#847,.T.);
#438=ORIENTED_EDGE('',*,*,#819,.F.);
#439=ORIENTED_EDGE('',*,*,#822,.T.);
#440=ORIENTED_EDGE('',*,*,#848,.T.);
#441=ORIENTED_EDGE('',*,*,#849,.T.);
#442=ORIENTED_EDGE('',*,*,#793,.T.);
#443=ORIENTED_EDGE('',*,*,#850,.T.);
#444=ORIENTED_EDGE('',*,*,#851,.T.);
#445=ORIENTED_EDGE('',*,*,#852,.T.);
#446=ORIENTED_EDGE('',*,*,#853,.T.);
#447=ORIENTED_EDGE('',*,*,#854,.T.);
#448=ORIENTED_EDGE('',*,*,#855,.T.);
#449=ORIENTED_EDGE('',*,*,#856,.T.);
#450=ORIENTED_EDGE('',*,*,#857,.T.);
#451=ORIENTED_EDGE('',*,*,#858,.T.);
#452=ORIENTED_EDGE('',*,*,#744,.F.);
#453=ORIENTED_EDGE('',*,*,#859,.T.);
#454=ORIENTED_EDGE('',*,*,#791,.T.);
#455=ORIENTED_EDGE('',*,*,#860,.T.);
#456=ORIENTED_EDGE('',*,*,#861,.T.);
#457=ORIENTED_EDGE('',*,*,#862,.T.);
#458=ORIENTED_EDGE('',*,*,#766,.T.);
#459=ORIENTED_EDGE('',*,*,#863,.T.);
#460=ORIENTED_EDGE('',*,*,#864,.F.);
#461=ORIENTED_EDGE('',*,*,#835,.T.);
#462=ORIENTED_EDGE('',*,*,#865,.T.);
#463=ORIENTED_EDGE('',*,*,#866,.T.);
#464=ORIENTED_EDGE('',*,*,#867,.T.);
#465=ORIENTED_EDGE('',*,*,#868,.T.);
#466=ORIENTED_EDGE('',*,*,#836,.F.);
#467=ORIENTED_EDGE('',*,*,#864,.T.);
#468=ORIENTED_EDGE('',*,*,#771,.T.);
#469=ORIENTED_EDGE('',*,*,#869,.F.);
#470=ORIENTED_EDGE('',*,*,#870,.F.);
#471=ORIENTED_EDGE('',*,*,#821,.T.);
#472=ORIENTED_EDGE('',*,*,#770,.T.);
#473=ORIENTED_EDGE('',*,*,#871,.F.);
#474=ORIENTED_EDGE('',*,*,#872,.F.);
#475=ORIENTED_EDGE('',*,*,#869,.T.);
#476=ORIENTED_EDGE('',*,*,#769,.F.);
#477=ORIENTED_EDGE('',*,*,#873,.F.);
#478=ORIENTED_EDGE('',*,*,#874,.T.);
#479=ORIENTED_EDGE('',*,*,#871,.T.);
#480=ORIENTED_EDGE('',*,*,#768,.F.);
#481=ORIENTED_EDGE('',*,*,#875,.F.);
#482=ORIENTED_EDGE('',*,*,#876,.T.);
#483=ORIENTED_EDGE('',*,*,#873,.T.);
#484=ORIENTED_EDGE('',*,*,#767,.F.);
#485=ORIENTED_EDGE('',*,*,#865,.F.);
#486=ORIENTED_EDGE('',*,*,#877,.T.);
#487=ORIENTED_EDGE('',*,*,#875,.T.);
#488=ORIENTED_EDGE('',*,*,#798,.T.);
#489=ORIENTED_EDGE('',*,*,#878,.F.);
#490=ORIENTED_EDGE('',*,*,#879,.F.);
#491=ORIENTED_EDGE('',*,*,#833,.T.);
#492=ORIENTED_EDGE('',*,*,#797,.T.);
#493=ORIENTED_EDGE('',*,*,#880,.F.);
#494=ORIENTED_EDGE('',*,*,#881,.F.);
#495=ORIENTED_EDGE('',*,*,#878,.T.);
#496=ORIENTED_EDGE('',*,*,#796,.T.);
#497=ORIENTED_EDGE('',*,*,#882,.F.);
#498=ORIENTED_EDGE('',*,*,#883,.F.);
#499=ORIENTED_EDGE('',*,*,#880,.T.);
#500=ORIENTED_EDGE('',*,*,#795,.F.);
#501=ORIENTED_EDGE('',*,*,#884,.F.);
#502=ORIENTED_EDGE('',*,*,#885,.T.);
#503=ORIENTED_EDGE('',*,*,#882,.T.);
#504=ORIENTED_EDGE('',*,*,#794,.F.);
#505=ORIENTED_EDGE('',*,*,#849,.F.);
#506=ORIENTED_EDGE('',*,*,#886,.T.);
#507=ORIENTED_EDGE('',*,*,#884,.T.);
#508=ORIENTED_EDGE('',*,*,#848,.F.);
#509=ORIENTED_EDGE('',*,*,#870,.T.);
#510=ORIENTED_EDGE('',*,*,#872,.T.);
#511=ORIENTED_EDGE('',*,*,#874,.F.);
#512=ORIENTED_EDGE('',*,*,#876,.F.);
#513=ORIENTED_EDGE('',*,*,#877,.F.);
#514=ORIENTED_EDGE('',*,*,#834,.T.);
#515=ORIENTED_EDGE('',*,*,#879,.T.);
#516=ORIENTED_EDGE('',*,*,#881,.T.);
#517=ORIENTED_EDGE('',*,*,#883,.T.);
#518=ORIENTED_EDGE('',*,*,#885,.F.);
#519=ORIENTED_EDGE('',*,*,#886,.F.);
#520=ORIENTED_EDGE('',*,*,#778,.T.);
#521=ORIENTED_EDGE('',*,*,#887,.T.);
#522=ORIENTED_EDGE('',*,*,#812,.F.);
#523=ORIENTED_EDGE('',*,*,#844,.T.);
#524=ORIENTED_EDGE('',*,*,#774,.T.);
#525=ORIENTED_EDGE('',*,*,#888,.T.);
#526=ORIENTED_EDGE('',*,*,#816,.F.);
#527=ORIENTED_EDGE('',*,*,#889,.T.);
#528=ORIENTED_EDGE('',*,*,#776,.T.);
#529=ORIENTED_EDGE('',*,*,#890,.T.);
#530=ORIENTED_EDGE('',*,*,#891,.F.);
#531=ORIENTED_EDGE('',*,*,#892,.T.);
#532=ORIENTED_EDGE('',*,*,#893,.F.);
#533=ORIENTED_EDGE('',*,*,#894,.T.);
#534=ORIENTED_EDGE('',*,*,#890,.F.);
#535=ORIENTED_EDGE('',*,*,#775,.F.);
#536=ORIENTED_EDGE('',*,*,#889,.F.);
#537=ORIENTED_EDGE('',*,*,#815,.T.);
#538=ORIENTED_EDGE('',*,*,#892,.F.);
#539=ORIENTED_EDGE('',*,*,#895,.T.);
#540=ORIENTED_EDGE('',*,*,#896,.T.);
#541=ORIENTED_EDGE('',*,*,#813,.T.);
#542=ORIENTED_EDGE('',*,*,#887,.F.);
#543=ORIENTED_EDGE('',*,*,#777,.F.);
#544=ORIENTED_EDGE('',*,*,#897,.T.);
#545=ORIENTED_EDGE('',*,*,#898,.T.);
#546=ORIENTED_EDGE('',*,*,#814,.T.);
#547=ORIENTED_EDGE('',*,*,#896,.F.);
#548=ORIENTED_EDGE('',*,*,#899,.F.);
#549=ORIENTED_EDGE('',*,*,#893,.T.);
#550=ORIENTED_EDGE('',*,*,#900,.F.);
#551=ORIENTED_EDGE('',*,*,#899,.T.);
#552=ORIENTED_EDGE('',*,*,#901,.F.);
#553=ORIENTED_EDGE('',*,*,#891,.T.);
#554=ORIENTED_EDGE('',*,*,#901,.T.);
#555=ORIENTED_EDGE('',*,*,#895,.F.);
#556=ORIENTED_EDGE('',*,*,#898,.F.);
#557=ORIENTED_EDGE('',*,*,#894,.F.);
#558=ORIENTED_EDGE('',*,*,#900,.T.);
#559=ORIENTED_EDGE('',*,*,#897,.F.);
#560=ORIENTED_EDGE('',*,*,#747,.F.);
#561=ORIENTED_EDGE('',*,*,#824,.F.);
#562=ORIENTED_EDGE('',*,*,#788,.F.);
#563=ORIENTED_EDGE('',*,*,#757,.F.);
#564=ORIENTED_EDGE('',*,*,#733,.F.);
#565=ORIENTED_EDGE('',*,*,#826,.F.);
#566=ORIENTED_EDGE('',*,*,#804,.F.);
#567=ORIENTED_EDGE('',*,*,#828,.F.);
#568=ORIENTED_EDGE('',*,*,#817,.F.);
#569=ORIENTED_EDGE('',*,*,#888,.F.);
#570=ORIENTED_EDGE('',*,*,#773,.F.);
#571=ORIENTED_EDGE('',*,*,#820,.F.);
#572=ORIENTED_EDGE('',*,*,#843,.F.);
#573=ORIENTED_EDGE('',*,*,#902,.T.);
#574=ORIENTED_EDGE('',*,*,#866,.F.);
#575=ORIENTED_EDGE('',*,*,#863,.F.);
#576=ORIENTED_EDGE('',*,*,#765,.F.);
#577=ORIENTED_EDGE('',*,*,#735,.F.);
#578=ORIENTED_EDGE('',*,*,#827,.F.);
#579=ORIENTED_EDGE('',*,*,#802,.F.);
#580=ORIENTED_EDGE('',*,*,#830,.F.);
#581=ORIENTED_EDGE('',*,*,#745,.F.);
#582=ORIENTED_EDGE('',*,*,#860,.F.);
#583=ORIENTED_EDGE('',*,*,#790,.F.);
#584=ORIENTED_EDGE('',*,*,#823,.F.);
#585=ORIENTED_EDGE('',*,*,#737,.F.);
#586=ORIENTED_EDGE('',*,*,#829,.F.);
#587=ORIENTED_EDGE('',*,*,#800,.F.);
#588=ORIENTED_EDGE('',*,*,#832,.F.);
#589=ORIENTED_EDGE('',*,*,#759,.F.);
#590=ORIENTED_EDGE('',*,*,#903,.F.);
#591=ORIENTED_EDGE('',*,*,#904,.F.);
#592=ORIENTED_EDGE('',*,*,#905,.T.);
#593=ORIENTED_EDGE('',*,*,#720,.F.);
#594=ORIENTED_EDGE('',*,*,#850,.F.);
#595=ORIENTED_EDGE('',*,*,#792,.F.);
#596=ORIENTED_EDGE('',*,*,#859,.F.);
#597=ORIENTED_EDGE('',*,*,#743,.F.);
#598=ORIENTED_EDGE('',*,*,#906,.F.);
#599=ORIENTED_EDGE('',*,*,#907,.F.);
#600=ORIENTED_EDGE('',*,*,#908,.T.);
#601=ORIENTED_EDGE('',*,*,#909,.F.);
#602=ORIENTED_EDGE('',*,*,#754,.T.);
#603=ORIENTED_EDGE('',*,*,#910,.T.);
#604=ORIENTED_EDGE('',*,*,#909,.T.);
#605=ORIENTED_EDGE('',*,*,#911,.F.);
#606=ORIENTED_EDGE('',*,*,#753,.T.);
#607=ORIENTED_EDGE('',*,*,#912,.T.);
#608=ORIENTED_EDGE('',*,*,#911,.T.);
#609=ORIENTED_EDGE('',*,*,#913,.F.);
#610=ORIENTED_EDGE('',*,*,#752,.T.);
#611=ORIENTED_EDGE('',*,*,#914,.T.);
#612=ORIENTED_EDGE('',*,*,#913,.T.);
#613=ORIENTED_EDGE('',*,*,#915,.T.);
#614=ORIENTED_EDGE('',*,*,#751,.T.);
#615=ORIENTED_EDGE('',*,*,#916,.T.);
#616=ORIENTED_EDGE('',*,*,#915,.F.);
#617=ORIENTED_EDGE('',*,*,#917,.F.);
#618=ORIENTED_EDGE('',*,*,#750,.T.);
#619=ORIENTED_EDGE('',*,*,#918,.T.);
#620=ORIENTED_EDGE('',*,*,#917,.T.);
#621=ORIENTED_EDGE('',*,*,#918,.F.);
#622=ORIENTED_EDGE('',*,*,#853,.F.);
#623=ORIENTED_EDGE('',*,*,#851,.F.);
#624=ORIENTED_EDGE('',*,*,#916,.F.);
#625=ORIENTED_EDGE('',*,*,#914,.F.);
#626=ORIENTED_EDGE('',*,*,#855,.F.);
#627=ORIENTED_EDGE('',*,*,#857,.F.);
#628=ORIENTED_EDGE('',*,*,#912,.F.);
#629=ORIENTED_EDGE('',*,*,#910,.F.);
#630=ORIENTED_EDGE('',*,*,#861,.F.);
#631=ORIENTED_EDGE('',*,*,#862,.F.);
#632=ORIENTED_EDGE('',*,*,#783,.F.);
#633=ORIENTED_EDGE('',*,*,#782,.F.);
#634=ORIENTED_EDGE('',*,*,#852,.F.);
#635=ORIENTED_EDGE('',*,*,#854,.F.);
#636=ORIENTED_EDGE('',*,*,#781,.F.);
#637=ORIENTED_EDGE('',*,*,#856,.F.);
#638=ORIENTED_EDGE('',*,*,#780,.F.);
#639=ORIENTED_EDGE('',*,*,#779,.F.);
#640=ORIENTED_EDGE('',*,*,#858,.F.);
#641=ORIENTED_EDGE('',*,*,#786,.T.);
#642=ORIENTED_EDGE('',*,*,#919,.T.);
#643=ORIENTED_EDGE('',*,*,#726,.F.);
#644=ORIENTED_EDGE('',*,*,#920,.T.);
#645=ORIENTED_EDGE('',*,*,#730,.T.);
#646=ORIENTED_EDGE('',*,*,#921,.T.);
#647=ORIENTED_EDGE('',*,*,#807,.F.);
#648=ORIENTED_EDGE('',*,*,#922,.T.);
#649=ORIENTED_EDGE('',*,*,#787,.F.);
#650=ORIENTED_EDGE('',*,*,#920,.F.);
#651=ORIENTED_EDGE('',*,*,#749,.F.);
#652=ORIENTED_EDGE('',*,*,#756,.F.);
#653=ORIENTED_EDGE('',*,*,#806,.F.);
#654=ORIENTED_EDGE('',*,*,#825,.F.);
#655=ORIENTED_EDGE('',*,*,#731,.F.);
#656=ORIENTED_EDGE('',*,*,#922,.F.);
#657=ORIENTED_EDGE('',*,*,#724,.F.);
#658=ORIENTED_EDGE('',*,*,#923,.T.);
#659=ORIENTED_EDGE('',*,*,#809,.F.);
#660=ORIENTED_EDGE('',*,*,#847,.F.);
#661=ORIENTED_EDGE('',*,*,#868,.F.);
#662=ORIENTED_EDGE('',*,*,#924,.T.);
#663=ORIENTED_EDGE('',*,*,#761,.F.);
#664=ORIENTED_EDGE('',*,*,#831,.F.);
#665=ORIENTED_EDGE('',*,*,#762,.F.);
#666=ORIENTED_EDGE('',*,*,#924,.F.);
#667=ORIENTED_EDGE('',*,*,#867,.F.);
#668=ORIENTED_EDGE('',*,*,#902,.F.);
#669=ORIENTED_EDGE('',*,*,#842,.F.);
#670=ORIENTED_EDGE('',*,*,#810,.F.);
#671=ORIENTED_EDGE('',*,*,#923,.F.);
#672=ORIENTED_EDGE('',*,*,#723,.F.);
#673=ORIENTED_EDGE('',*,*,#845,.F.);
#674=ORIENTED_EDGE('',*,*,#758,.T.);
#675=ORIENTED_EDGE('',*,*,#841,.F.);
#676=ORIENTED_EDGE('',*,*,#925,.F.);
#677=ORIENTED_EDGE('',*,*,#903,.T.);
#678=ORIENTED_EDGE('',*,*,#926,.T.);
#679=ORIENTED_EDGE('',*,*,#927,.T.);
#680=ORIENTED_EDGE('',*,*,#738,.F.);
#681=ORIENTED_EDGE('',*,*,#905,.F.);
#682=ORIENTED_EDGE('',*,*,#840,.F.);
#683=ORIENTED_EDGE('',*,*,#928,.T.);
#684=ORIENTED_EDGE('',*,*,#926,.F.);
#685=ORIENTED_EDGE('',*,*,#904,.T.);
#686=ORIENTED_EDGE('',*,*,#925,.T.);
#687=ORIENTED_EDGE('',*,*,#721,.F.);
#688=ORIENTED_EDGE('',*,*,#908,.F.);
#689=ORIENTED_EDGE('',*,*,#929,.T.);
#690=ORIENTED_EDGE('',*,*,#846,.T.);
#691=ORIENTED_EDGE('',*,*,#742,.T.);
#692=ORIENTED_EDGE('',*,*,#930,.T.);
#693=ORIENTED_EDGE('',*,*,#931,.F.);
#694=ORIENTED_EDGE('',*,*,#906,.T.);
#695=ORIENTED_EDGE('',*,*,#931,.T.);
#696=ORIENTED_EDGE('',*,*,#932,.T.);
#697=ORIENTED_EDGE('',*,*,#837,.F.);
#698=ORIENTED_EDGE('',*,*,#929,.F.);
#699=ORIENTED_EDGE('',*,*,#907,.T.);
#700=ORIENTED_EDGE('',*,*,#932,.F.);
#701=ORIENTED_EDGE('',*,*,#930,.F.);
#702=ORIENTED_EDGE('',*,*,#741,.F.);
#703=ORIENTED_EDGE('',*,*,#838,.F.);
#704=ORIENTED_EDGE('',*,*,#928,.F.);
#705=ORIENTED_EDGE('',*,*,#839,.F.);
#706=ORIENTED_EDGE('',*,*,#739,.F.);
#707=ORIENTED_EDGE('',*,*,#927,.F.);
#708=ORIENTED_EDGE('',*,*,#728,.T.);
#709=ORIENTED_EDGE('',*,*,#933,.T.);
#710=ORIENTED_EDGE('',*,*,#784,.F.);
#711=ORIENTED_EDGE('',*,*,#934,.T.);
#712=ORIENTED_EDGE('',*,*,#785,.F.);
#713=ORIENTED_EDGE('',*,*,#933,.F.);
#714=ORIENTED_EDGE('',*,*,#727,.F.);
#715=ORIENTED_EDGE('',*,*,#919,.F.);
#716=ORIENTED_EDGE('',*,*,#808,.F.);
#717=ORIENTED_EDGE('',*,*,#921,.F.);
#718=ORIENTED_EDGE('',*,*,#729,.F.);
#719=ORIENTED_EDGE('',*,*,#934,.F.);
#720=EDGE_CURVE('',#935,#936,#1087,.T.);
#721=EDGE_CURVE('',#936,#937,#1088,.T.);
#722=EDGE_CURVE('',#938,#937,#1089,.T.);
#723=EDGE_CURVE('',#938,#939,#279,.T.);
#724=EDGE_CURVE('',#939,#940,#1090,.T.);
#725=EDGE_CURVE('',#940,#935,#77,.T.);
#726=EDGE_CURVE('',#941,#942,#73,.T.);
#727=EDGE_CURVE('',#942,#943,#1091,.T.);
#728=EDGE_CURVE('',#944,#943,#78,.T.);
#729=EDGE_CURVE('',#944,#945,#1092,.T.);
#730=EDGE_CURVE('',#946,#945,#74,.T.);
#731=EDGE_CURVE('',#946,#947,#1093,.T.);
#732=EDGE_CURVE('',#948,#947,#79,.T.);
#733=EDGE_CURVE('',#948,#949,#1094,.T.);
#734=EDGE_CURVE('',#950,#949,#80,.T.);
#735=EDGE_CURVE('',#950,#951,#1095,.F.);
#736=EDGE_CURVE('',#952,#951,#1096,.T.);
#737=EDGE_CURVE('',#952,#953,#1097,.T.);
#738=EDGE_CURVE('',#953,#954,#1098,.T.);
#739=EDGE_CURVE('',#954,#955,#1099,.F.);
#740=EDGE_CURVE('',#956,#955,#1100,.T.);
#741=EDGE_CURVE('',#956,#957,#1101,.F.);
#742=EDGE_CURVE('',#958,#957,#1102,.T.);
#743=EDGE_CURVE('',#958,#959,#1103,.T.);
#744=EDGE_CURVE('',#959,#960,#1104,.T.);
#745=EDGE_CURVE('',#960,#961,#1105,.F.);
#746=EDGE_CURVE('',#962,#961,#81,.T.);
#747=EDGE_CURVE('',#962,#963,#1106,.T.);
#748=EDGE_CURVE('',#964,#963,#82,.T.);
#749=EDGE_CURVE('',#964,#941,#1107,.T.);
#750=EDGE_CURVE('',#965,#965,#1108,.T.);
#751=EDGE_CURVE('',#966,#966,#1109,.T.);
#752=EDGE_CURVE('',#967,#967,#1110,.T.);
#753=EDGE_CURVE('',#968,#968,#1111,.T.);
#754=EDGE_CURVE('',#969,#969,#1112,.T.);
#755=EDGE_CURVE('',#970,#971,#83,.T.);
#756=EDGE_CURVE('',#970,#964,#84,.T.);
#757=EDGE_CURVE('',#963,#971,#85,.T.);
#758=EDGE_CURVE('',#972,#973,#1113,.T.);
#759=EDGE_CURVE('',#972,#974,#1114,.T.);
#760=EDGE_CURVE('',#975,#974,#86,.T.);
#761=EDGE_CURVE('',#975,#976,#1115,.T.);
#762=EDGE_CURVE('',#976,#977,#280,.T.);
#763=EDGE_CURVE('',#973,#977,#1116,.T.);
#764=EDGE_CURVE('',#978,#979,#1117,.T.);
#765=EDGE_CURVE('',#979,#980,#1118,.F.);
#766=EDGE_CURVE('',#981,#980,#1119,.T.);
#767=EDGE_CURVE('',#981,#982,#87,.T.);
#768=EDGE_CURVE('',#982,#983,#88,.T.);
#769=EDGE_CURVE('',#983,#984,#89,.T.);
#770=EDGE_CURVE('',#985,#984,#90,.T.);
#771=EDGE_CURVE('',#986,#985,#91,.T.);
#772=EDGE_CURVE('',#986,#987,#1120,.T.);
#773=EDGE_CURVE('',#987,#988,#1121,.T.);
#774=EDGE_CURVE('',#989,#988,#92,.T.);
#775=EDGE_CURVE('',#989,#990,#1122,.F.);
#776=EDGE_CURVE('',#991,#990,#93,.T.);
#777=EDGE_CURVE('',#991,#992,#1123,.F.);
#778=EDGE_CURVE('',#978,#992,#94,.T.);
#779=EDGE_CURVE('',#993,#993,#1124,.T.);
#780=EDGE_CURVE('',#994,#994,#1125,.T.);
#781=EDGE_CURVE('',#995,#995,#1126,.T.);
#782=EDGE_CURVE('',#996,#996,#1127,.T.);
#783=EDGE_CURVE('',#997,#997,#1128,.T.);
#784=EDGE_CURVE('',#998,#999,#95,.T.);
#785=EDGE_CURVE('',#999,#1000,#1129,.F.);
#786=EDGE_CURVE('',#1001,#1000,#75,.T.);
#787=EDGE_CURVE('',#1001,#970,#1130,.F.);
#788=EDGE_CURVE('',#971,#1002,#1131,.F.);
#789=EDGE_CURVE('',#1002,#1003,#96,.T.);
#790=EDGE_CURVE('',#1003,#1004,#1132,.T.);
#791=EDGE_CURVE('',#1005,#1004,#1133,.T.);
#792=EDGE_CURVE('',#1005,#1006,#1134,.F.);
#793=EDGE_CURVE('',#1007,#1006,#97,.T.);
#794=EDGE_CURVE('',#1007,#1008,#98,.T.);
#795=EDGE_CURVE('',#1008,#1009,#99,.T.);
#796=EDGE_CURVE('',#1010,#1009,#100,.T.);
#797=EDGE_CURVE('',#1011,#1010,#101,.T.);
#798=EDGE_CURVE('',#1012,#1011,#102,.T.);
#799=EDGE_CURVE('',#1012,#1013,#103,.T.);
#800=EDGE_CURVE('',#1013,#1014,#1135,.F.);
#801=EDGE_CURVE('',#1014,#1015,#1136,.T.);
#802=EDGE_CURVE('',#1015,#1016,#1137,.T.);
#803=EDGE_CURVE('',#1016,#1017,#104,.T.);
#804=EDGE_CURVE('',#1017,#1018,#1138,.F.);
#805=EDGE_CURVE('',#1018,#1019,#105,.T.);
#806=EDGE_CURVE('',#1019,#1020,#1139,.F.);
#807=EDGE_CURVE('',#1020,#1021,#76,.T.);
#808=EDGE_CURVE('',#1021,#998,#1140,.F.);
#809=EDGE_CURVE('',#1022,#1023,#1141,.F.);
#810=EDGE_CURVE('',#1023,#1024,#281,.T.);
#811=EDGE_CURVE('',#1025,#1024,#1142,.T.);
#812=EDGE_CURVE('',#1025,#1026,#106,.T.);
#813=EDGE_CURVE('',#1027,#1026,#1143,.T.);
#814=EDGE_CURVE('',#1028,#1027,#107,.T.);
#815=EDGE_CURVE('',#1029,#1028,#1144,.T.);
#816=EDGE_CURVE('',#1029,#1030,#108,.T.);
#817=EDGE_CURVE('',#1030,#1031,#1145,.F.);
#818=EDGE_CURVE('',#1032,#1031,#1146,.T.);
#819=EDGE_CURVE('',#1032,#1022,#109,.T.);
#820=EDGE_CURVE('',#1031,#987,#110,.T.);
#821=EDGE_CURVE('',#1033,#986,#111,.T.);
#822=EDGE_CURVE('',#1032,#1033,#112,.T.);
#823=EDGE_CURVE('',#961,#1003,#113,.T.);
#824=EDGE_CURVE('',#1002,#962,#114,.F.);
#825=EDGE_CURVE('',#947,#1019,#115,.T.);
#826=EDGE_CURVE('',#1018,#948,#116,.F.);
#827=EDGE_CURVE('',#1016,#950,#117,.T.);
#828=EDGE_CURVE('',#949,#1017,#118,.T.);
#829=EDGE_CURVE('',#1014,#952,#119,.F.);
#830=EDGE_CURVE('',#951,#1015,#120,.T.);
#831=EDGE_CURVE('',#1034,#975,#282,.T.);
#832=EDGE_CURVE('',#974,#1013,#121,.T.);
#833=EDGE_CURVE('',#1035,#1012,#122,.T.);
#834=EDGE_CURVE('',#1036,#1035,#123,.T.);
#835=EDGE_CURVE('',#1037,#1036,#124,.T.);
#836=EDGE_CURVE('',#1037,#1034,#125,.T.);
#837=EDGE_CURVE('',#1038,#1039,#1147,.T.);
#838=EDGE_CURVE('',#1039,#956,#126,.T.);
#839=EDGE_CURVE('',#955,#1040,#127,.F.);
#840=EDGE_CURVE('',#1040,#1041,#1148,.T.);
#841=EDGE_CURVE('',#1041,#973,#128,.T.);
#842=EDGE_CURVE('',#977,#1042,#283,.T.);
#843=EDGE_CURVE('',#1042,#979,#129,.T.);
#844=EDGE_CURVE('',#1025,#978,#130,.T.);
#845=EDGE_CURVE('',#1024,#938,#284,.T.);
#846=EDGE_CURVE('',#1038,#937,#131,.T.);
#847=EDGE_CURVE('',#940,#1022,#285,.T.);
#848=EDGE_CURVE('',#1033,#1043,#132,.T.);
#849=EDGE_CURVE('',#1043,#1007,#133,.T.);
#850=EDGE_CURVE('',#1006,#935,#134,.F.);
#851=EDGE_CURVE('',#1044,#1044,#1149,.T.);
#852=EDGE_CURVE('',#1045,#1045,#1150,.F.);
#853=EDGE_CURVE('',#1046,#1046,#1151,.T.);
#854=EDGE_CURVE('',#1047,#1047,#1152,.F.);
#855=EDGE_CURVE('',#1048,#1048,#1153,.T.);
#856=EDGE_CURVE('',#1049,#1049,#1154,.F.);
#857=EDGE_CURVE('',#1050,#1050,#1155,.T.);
#858=EDGE_CURVE('',#1051,#1051,#1156,.F.);
#859=EDGE_CURVE('',#959,#1005,#135,.T.);
#860=EDGE_CURVE('',#1004,#960,#136,.F.);
#861=EDGE_CURVE('',#1052,#1052,#1157,.T.);
#862=EDGE_CURVE('',#1053,#1053,#1158,.F.);
#863=EDGE_CURVE('',#980,#1054,#137,.F.);
#864=EDGE_CURVE('',#1037,#1054,#1159,.T.);
#865=EDGE_CURVE('',#1036,#981,#138,.T.);
#866=EDGE_CURVE('',#1054,#1055,#1160,.T.);
#867=EDGE_CURVE('',#1055,#1056,#286,.T.);
#868=EDGE_CURVE('',#1056,#1034,#1161,.F.);
#869=EDGE_CURVE('',#1057,#985,#139,.T.);
#870=EDGE_CURVE('',#1033,#1057,#140,.T.);
#871=EDGE_CURVE('',#1058,#984,#141,.T.);
#872=EDGE_CURVE('',#1057,#1058,#142,.T.);
#873=EDGE_CURVE('',#1059,#983,#143,.T.);
#874=EDGE_CURVE('',#1059,#1058,#144,.T.);
#875=EDGE_CURVE('',#1060,#982,#145,.T.);
#876=EDGE_CURVE('',#1060,#1059,#146,.T.);
#877=EDGE_CURVE('',#1036,#1060,#147,.T.);
#878=EDGE_CURVE('',#1061,#1011,#148,.T.);
#879=EDGE_CURVE('',#1035,#1061,#149,.T.);
#880=EDGE_CURVE('',#1062,#1010,#150,.T.);
#881=EDGE_CURVE('',#1061,#1062,#151,.T.);
#882=EDGE_CURVE('',#1063,#1009,#152,.T.);
#883=EDGE_CURVE('',#1062,#1063,#153,.T.);
#884=EDGE_CURVE('',#1064,#1008,#154,.T.);
#885=EDGE_CURVE('',#1064,#1063,#155,.T.);
#886=EDGE_CURVE('',#1043,#1064,#156,.T.);
#887=EDGE_CURVE('',#992,#1026,#157,.F.);
#888=EDGE_CURVE('',#988,#1030,#158,.F.);
#889=EDGE_CURVE('',#1029,#989,#159,.T.);
#890=EDGE_CURVE('',#990,#1065,#160,.F.);
#891=EDGE_CURVE('',#1066,#1065,#161,.T.);
#892=EDGE_CURVE('',#1066,#991,#162,.T.);
#893=EDGE_CURVE('',#1067,#1028,#163,.T.);
#894=EDGE_CURVE('',#1067,#1065,#1162,.F.);
#895=EDGE_CURVE('',#1066,#1068,#1163,.F.);
#896=EDGE_CURVE('',#1068,#1027,#164,.T.);
#897=EDGE_CURVE('',#1069,#1069,#1164,.T.);
#898=EDGE_CURVE('',#1070,#1070,#1165,.T.);
#899=EDGE_CURVE('',#1067,#1068,#165,.T.);
#900=EDGE_CURVE('',#1067,#1065,#1166,.T.);
#901=EDGE_CURVE('',#1066,#1068,#1167,.T.);
#902=EDGE_CURVE('',#1042,#1055,#287,.F.);
#903=EDGE_CURVE('',#1071,#972,#166,.T.);
#904=EDGE_CURVE('',#1072,#1071,#1168,.T.);
#905=EDGE_CURVE('',#1072,#953,#167,.T.);
#906=EDGE_CURVE('',#1073,#958,#168,.T.);
#907=EDGE_CURVE('',#1074,#1073,#1169,.T.);
#908=EDGE_CURVE('',#1074,#936,#169,.T.);
#909=EDGE_CURVE('',#1075,#1075,#1170,.T.);
#910=EDGE_CURVE('',#1076,#1076,#1171,.F.);
#911=EDGE_CURVE('',#1077,#1077,#1172,.T.);
#912=EDGE_CURVE('',#1078,#1078,#1173,.F.);
#913=EDGE_CURVE('',#1079,#1079,#1174,.T.);
#914=EDGE_CURVE('',#1080,#1080,#1175,.F.);
#915=EDGE_CURVE('',#1081,#1081,#1176,.T.);
#916=EDGE_CURVE('',#1082,#1082,#1177,.F.);
#917=EDGE_CURVE('',#1083,#1083,#1178,.T.);
#918=EDGE_CURVE('',#1084,#1084,#1179,.F.);
#919=EDGE_CURVE('',#1000,#942,#170,.T.);
#920=EDGE_CURVE('',#941,#1001,#171,.F.);
#921=EDGE_CURVE('',#945,#1021,#172,.F.);
#922=EDGE_CURVE('',#1020,#946,#173,.T.);
#923=EDGE_CURVE('',#939,#1023,#288,.T.);
#924=EDGE_CURVE('',#1056,#976,#289,.T.);
#925=EDGE_CURVE('',#1071,#1041,#1180,.T.);
#926=EDGE_CURVE('',#1072,#1085,#1181,.T.);
#927=EDGE_CURVE('',#1085,#954,#174,.T.);
#928=EDGE_CURVE('',#1040,#1085,#1182,.T.);
#929=EDGE_CURVE('',#1074,#1038,#1183,.T.);
#930=EDGE_CURVE('',#957,#1086,#175,.F.);
#931=EDGE_CURVE('',#1073,#1086,#1184,.T.);
#932=EDGE_CURVE('',#1086,#1039,#1185,.T.);
#933=EDGE_CURVE('',#943,#999,#176,.T.);
#934=EDGE_CURVE('',#998,#944,#177,.T.);
#935=VERTEX_POINT('',#2250);
#936=VERTEX_POINT('',#2251);
#937=VERTEX_POINT('',#2253);
#938=VERTEX_POINT('',#2255);
#939=VERTEX_POINT('',#2261);
#940=VERTEX_POINT('',#2263);
#941=VERTEX_POINT('',#2269);
#942=VERTEX_POINT('',#2270);
#943=VERTEX_POINT('',#2272);
#944=VERTEX_POINT('',#2274);
#945=VERTEX_POINT('',#2276);
#946=VERTEX_POINT('',#2280);
#947=VERTEX_POINT('',#2282);
#948=VERTEX_POINT('',#2284);
#949=VERTEX_POINT('',#2286);
#950=VERTEX_POINT('',#2288);
#951=VERTEX_POINT('',#2290);
#952=VERTEX_POINT('',#2292);
#953=VERTEX_POINT('',#2294);
#954=VERTEX_POINT('',#2296);
#955=VERTEX_POINT('',#2298);
#956=VERTEX_POINT('',#2300);
#957=VERTEX_POINT('',#2302);
#958=VERTEX_POINT('',#2304);
#959=VERTEX_POINT('',#2306);
#960=VERTEX_POINT('',#2308);
#961=VERTEX_POINT('',#2310);
#962=VERTEX_POINT('',#2312);
#963=VERTEX_POINT('',#2314);
#964=VERTEX_POINT('',#2316);
#965=VERTEX_POINT('',#2319);
#966=VERTEX_POINT('',#2321);
#967=VERTEX_POINT('',#2323);
#968=VERTEX_POINT('',#2325);
#969=VERTEX_POINT('',#2327);
#970=VERTEX_POINT('',#2330);
#971=VERTEX_POINT('',#2331);
#972=VERTEX_POINT('',#2336);
#973=VERTEX_POINT('',#2337);
#974=VERTEX_POINT('',#2339);
#975=VERTEX_POINT('',#2341);
#976=VERTEX_POINT('',#2343);
#977=VERTEX_POINT('',#2349);
#978=VERTEX_POINT('',#2353);
#979=VERTEX_POINT('',#2354);
#980=VERTEX_POINT('',#2356);
#981=VERTEX_POINT('',#2358);
#982=VERTEX_POINT('',#2360);
#983=VERTEX_POINT('',#2362);
#984=VERTEX_POINT('',#2364);
#985=VERTEX_POINT('',#2366);
#986=VERTEX_POINT('',#2368);
#987=VERTEX_POINT('',#2370);
#988=VERTEX_POINT('',#2372);
#989=VERTEX_POINT('',#2374);
#990=VERTEX_POINT('',#2376);
#991=VERTEX_POINT('',#2378);
#992=VERTEX_POINT('',#2380);
#993=VERTEX_POINT('',#2383);
#994=VERTEX_POINT('',#2385);
#995=VERTEX_POINT('',#2387);
#996=VERTEX_POINT('',#2389);
#997=VERTEX_POINT('',#2391);
#998=VERTEX_POINT('',#2393);
#999=VERTEX_POINT('',#2394);
#1000=VERTEX_POINT('',#2396);
#1001=VERTEX_POINT('',#2400);
#1002=VERTEX_POINT('',#2403);
#1003=VERTEX_POINT('',#2405);
#1004=VERTEX_POINT('',#2407);
#1005=VERTEX_POINT('',#2409);
#1006=VERTEX_POINT('',#2411);
#1007=VERTEX_POINT('',#2413);
#1008=VERTEX_POINT('',#2415);
#1009=VERTEX_POINT('',#2417);
#1010=VERTEX_POINT('',#2419);
#1011=VERTEX_POINT('',#2421);
#1012=VERTEX_POINT('',#2423);
#1013=VERTEX_POINT('',#2425);
#1014=VERTEX_POINT('',#2427);
#1015=VERTEX_POINT('',#2429);
#1016=VERTEX_POINT('',#2431);
#1017=VERTEX_POINT('',#2433);
#1018=VERTEX_POINT('',#2435);
#1019=VERTEX_POINT('',#2437);
#1020=VERTEX_POINT('',#2439);
#1021=VERTEX_POINT('',#2443);
#1022=VERTEX_POINT('',#2447);
#1023=VERTEX_POINT('',#2448);
#1024=VERTEX_POINT('',#2454);
#1025=VERTEX_POINT('',#2456);
#1026=VERTEX_POINT('',#2458);
#1027=VERTEX_POINT('',#2460);
#1028=VERTEX_POINT('',#2462);
#1029=VERTEX_POINT('',#2464);
#1030=VERTEX_POINT('',#2466);
#1031=VERTEX_POINT('',#2468);
#1032=VERTEX_POINT('',#2470);
#1033=VERTEX_POINT('',#2475);
#1034=VERTEX_POINT('',#2494);
#1035=VERTEX_POINT('',#2497);
#1036=VERTEX_POINT('',#2499);
#1037=VERTEX_POINT('',#2501);
#1038=VERTEX_POINT('',#2505);
#1039=VERTEX_POINT('',#2506);
#1040=VERTEX_POINT('',#2509);
#1041=VERTEX_POINT('',#2511);
#1042=VERTEX_POINT('',#2517);
#1043=VERTEX_POINT('',#2531);
#1044=VERTEX_POINT('',#2536);
#1045=VERTEX_POINT('',#2538);
#1046=VERTEX_POINT('',#2541);
#1047=VERTEX_POINT('',#2543);
#1048=VERTEX_POINT('',#2546);
#1049=VERTEX_POINT('',#2548);
#1050=VERTEX_POINT('',#2551);
#1051=VERTEX_POINT('',#2553);
#1052=VERTEX_POINT('',#2559);
#1053=VERTEX_POINT('',#2561);
#1054=VERTEX_POINT('',#2564);
#1055=VERTEX_POINT('',#2569);
#1056=VERTEX_POINT('',#2575);
#1057=VERTEX_POINT('',#2579);
#1058=VERTEX_POINT('',#2583);
#1059=VERTEX_POINT('',#2587);
#1060=VERTEX_POINT('',#2591);
#1061=VERTEX_POINT('',#2597);
#1062=VERTEX_POINT('',#2601);
#1063=VERTEX_POINT('',#2605);
#1064=VERTEX_POINT('',#2609);
#1065=VERTEX_POINT('',#2621);
#1066=VERTEX_POINT('',#2623);
#1067=VERTEX_POINT('',#2627);
#1068=VERTEX_POINT('',#2631);
#1069=VERTEX_POINT('',#2635);
#1070=VERTEX_POINT('',#2638);
#1071=VERTEX_POINT('',#2658);
#1072=VERTEX_POINT('',#2660);
#1073=VERTEX_POINT('',#2664);
#1074=VERTEX_POINT('',#2666);
#1075=VERTEX_POINT('',#2670);
#1076=VERTEX_POINT('',#2673);
#1077=VERTEX_POINT('',#2676);
#1078=VERTEX_POINT('',#2679);
#1079=VERTEX_POINT('',#2682);
#1080=VERTEX_POINT('',#2685);
#1081=VERTEX_POINT('',#2688);
#1082=VERTEX_POINT('',#2691);
#1083=VERTEX_POINT('',#2694);
#1084=VERTEX_POINT('',#2697);
#1085=VERTEX_POINT('',#2780);
#1086=VERTEX_POINT('',#2788);
#1087=CIRCLE('',#1587,0.002);
#1088=CIRCLE('',#1588,0.0246333333333332);
#1089=CIRCLE('',#1589,0.00669503109904761);
#1090=CIRCLE('',#1590,0.0256333333333333);
#1091=CIRCLE('',#1592,0.003);
#1092=CIRCLE('',#1593,0.003);
#1093=CIRCLE('',#1594,0.002);
#1094=CIRCLE('',#1595,0.003);
#1095=CIRCLE('',#1596,0.001);
#1096=CIRCLE('',#1597,0.02305);
#1097=CIRCLE('',#1598,0.002);
#1098=CIRCLE('',#1599,0.0241333333333332);
#1099=CIRCLE('',#1600,0.00025);
#1100=CIRCLE('',#1601,0.00669503109904761);
#1101=CIRCLE('',#1602,0.00025);
#1102=CIRCLE('',#1603,0.0241333333333332);
#1103=CIRCLE('',#1604,0.002);
#1104=CIRCLE('',#1605,0.02305);
#1105=CIRCLE('',#1606,0.001);
#1106=CIRCLE('',#1607,0.003);
#1107=CIRCLE('',#1608,0.002);
#1108=CIRCLE('',#1609,0.00175);
#1109=CIRCLE('',#1610,0.00175);
#1110=CIRCLE('',#1611,0.00175);
#1111=CIRCLE('',#1612,0.00175);
#1112=CIRCLE('',#1613,0.00175);
#1113=CIRCLE('',#1616,0.0246333333333332);
#1114=CIRCLE('',#1617,0.002);
#1115=CIRCLE('',#1618,0.0256333333333333);
#1116=CIRCLE('',#1619,0.00669503109904761);
#1117=CIRCLE('',#1621,0.00669503109904761);
#1118=CIRCLE('',#1622,0.001);
#1119=CIRCLE('',#1623,0.02805);
#1120=CIRCLE('',#1624,0.02805);
#1121=CIRCLE('',#1625,0.001);
#1122=CIRCLE('',#1626,0.002);
#1123=CIRCLE('',#1627,0.002);
#1124=CIRCLE('',#1628,0.001);
#1125=CIRCLE('',#1629,0.001);
#1126=CIRCLE('',#1630,0.001);
#1127=CIRCLE('',#1631,0.001);
#1128=CIRCLE('',#1632,0.001);
#1129=CIRCLE('',#1633,0.003);
#1130=CIRCLE('',#1634,0.002);
#1131=CIRCLE('',#1635,0.003);
#1132=CIRCLE('',#1636,0.001);
#1133=CIRCLE('',#1637,0.02305);
#1134=CIRCLE('',#1638,0.002);
#1135=CIRCLE('',#1639,0.002);
#1136=CIRCLE('',#1640,0.02305);
#1137=CIRCLE('',#1641,0.001);
#1138=CIRCLE('',#1642,0.003);
#1139=CIRCLE('',#1643,0.002);
#1140=CIRCLE('',#1644,0.003);
#1141=CIRCLE('',#1646,0.02605);
#1142=CIRCLE('',#1647,0.00669503109904764);
#1143=CIRCLE('',#1648,0.002);
#1144=CIRCLE('',#1649,0.002);
#1145=CIRCLE('',#1650,0.001);
#1146=CIRCLE('',#1651,0.02805);
#1147=CIRCLE('',#1659,0.00669503109904761);
#1148=CIRCLE('',#1660,0.00669503109904761);
#1149=CIRCLE('',#1663,0.0005);
#1150=CIRCLE('',#1664,0.0005);
#1151=CIRCLE('',#1666,0.0005);
#1152=CIRCLE('',#1667,0.0005);
#1153=CIRCLE('',#1669,0.0005);
#1154=CIRCLE('',#1670,0.0005);
#1155=CIRCLE('',#1672,0.0005);
#1156=CIRCLE('',#1673,0.0005);
#1157=CIRCLE('',#1676,0.0005);
#1158=CIRCLE('',#1677,0.0005);
#1159=CIRCLE('',#1679,0.02805);
#1160=CIRCLE('',#1681,0.001);
#1161=CIRCLE('',#1682,0.02605);
#1162=CIRCLE('',#1698,0.002);
#1163=CIRCLE('',#1700,0.002);
#1164=CIRCLE('',#1702,0.001);
#1165=CIRCLE('',#1704,0.001);
#1166=CIRCLE('',#1707,0.002);
#1167=CIRCLE('',#1708,0.002);
#1168=CIRCLE('',#1718,0.002);
#1169=CIRCLE('',#1720,0.002);
#1170=CIRCLE('',#1722,0.00175);
#1171=CIRCLE('',#1724,0.001);
#1172=CIRCLE('',#1726,0.00175);
#1173=CIRCLE('',#1728,0.001);
#1174=CIRCLE('',#1730,0.00175);
#1175=CIRCLE('',#1732,0.001);
#1176=CIRCLE('',#1734,0.00175);
#1177=CIRCLE('',#1736,0.001);
#1178=CIRCLE('',#1738,0.00175);
#1179=CIRCLE('',#1740,0.001);
#1180=CIRCLE('',#1756,0.0246333333333332);
#1181=CIRCLE('',#1758,0.0241333333333332);
#1182=CIRCLE('',#1760,0.00025);
#1183=CIRCLE('',#1762,0.0246333333333332);
#1184=CIRCLE('',#1764,0.0241333333333332);
#1185=CIRCLE('',#1766,0.00025);
#1186=EDGE_LOOP('',(#290,#291,#292,#293,#294,#295));
#1187=EDGE_LOOP('',(#296,#297,#298,#299,#300,#301,#302,#303,#304,#305,#306,
#307,#308,#309,#310,#311,#312,#313,#314,#315,#316,#317,#318,#319));
#1188=EDGE_LOOP('',(#320));
#1189=EDGE_LOOP('',(#321));
#1190=EDGE_LOOP('',(#322));
#1191=EDGE_LOOP('',(#323));
#1192=EDGE_LOOP('',(#324));
#1193=EDGE_LOOP('',(#325,#326,#327,#328));
#1194=EDGE_LOOP('',(#329,#330,#331,#332,#333,#334));
#1195=EDGE_LOOP('',(#335,#336,#337,#338,#339,#340,#341,#342,#343,#344,#345,
#346,#347,#348,#349));
#1196=EDGE_LOOP('',(#350));
#1197=EDGE_LOOP('',(#351));
#1198=EDGE_LOOP('',(#352));
#1199=EDGE_LOOP('',(#353));
#1200=EDGE_LOOP('',(#354));
#1201=EDGE_LOOP('',(#355,#356,#357,#358,#359,#360,#361,#362,#363,#364,#365,
#366,#367,#368,#369,#370,#371,#372,#373,#374,#375,#376,#377,#378,#379,#380));
#1202=EDGE_LOOP('',(#381,#382,#383,#384,#385,#386,#387,#388,#389,#390,#391));
#1203=EDGE_LOOP('',(#392,#393,#394,#395,#396));
#1204=EDGE_LOOP('',(#397,#398,#399,#400));
#1205=EDGE_LOOP('',(#401,#402,#403,#404));
#1206=EDGE_LOOP('',(#405,#406,#407,#408));
#1207=EDGE_LOOP('',(#409,#410,#411,#412));
#1208=EDGE_LOOP('',(#413,#414,#415,#416,#417,#418,#419,#420));
#1209=EDGE_LOOP('',(#421,#422,#423,#424,#425,#426,#427,#428,#429,#430,#431,
#432,#433,#434,#435));
#1210=EDGE_LOOP('',(#436,#437,#438,#439,#440,#441,#442,#443));
#1211=EDGE_LOOP('',(#444));
#1212=EDGE_LOOP('',(#445));
#1213=EDGE_LOOP('',(#446));
#1214=EDGE_LOOP('',(#447));
#1215=EDGE_LOOP('',(#448));
#1216=EDGE_LOOP('',(#449));
#1217=EDGE_LOOP('',(#450));
#1218=EDGE_LOOP('',(#451));
#1219=EDGE_LOOP('',(#452,#453,#454,#455));
#1220=EDGE_LOOP('',(#456));
#1221=EDGE_LOOP('',(#457));
#1222=EDGE_LOOP('',(#458,#459,#460,#461,#462));
#1223=EDGE_LOOP('',(#463,#464,#465,#466,#467));
#1224=EDGE_LOOP('',(#468,#469,#470,#471));
#1225=EDGE_LOOP('',(#472,#473,#474,#475));
#1226=EDGE_LOOP('',(#476,#477,#478,#479));
#1227=EDGE_LOOP('',(#480,#481,#482,#483));
#1228=EDGE_LOOP('',(#484,#485,#486,#487));
#1229=EDGE_LOOP('',(#488,#489,#490,#491));
#1230=EDGE_LOOP('',(#492,#493,#494,#495));
#1231=EDGE_LOOP('',(#496,#497,#498,#499));
#1232=EDGE_LOOP('',(#500,#501,#502,#503));
#1233=EDGE_LOOP('',(#504,#505,#506,#507));
#1234=EDGE_LOOP('',(#508,#509,#510,#511,#512,#513,#514,#515,#516,#517,#518,
#519));
#1235=EDGE_LOOP('',(#520,#521,#522,#523));
#1236=EDGE_LOOP('',(#524,#525,#526,#527));
#1237=EDGE_LOOP('',(#528,#529,#530,#531));
#1238=EDGE_LOOP('',(#532,#533,#534,#535,#536,#537));
#1239=EDGE_LOOP('',(#538,#539,#540,#541,#542,#543));
#1240=EDGE_LOOP('',(#544));
#1241=EDGE_LOOP('',(#545));
#1242=EDGE_LOOP('',(#546,#547,#548,#549));
#1243=EDGE_LOOP('',(#550,#551,#552,#553));
#1244=EDGE_LOOP('',(#554,#555));
#1245=EDGE_LOOP('',(#556));
#1246=EDGE_LOOP('',(#557,#558));
#1247=EDGE_LOOP('',(#559));
#1248=EDGE_LOOP('',(#560,#561,#562,#563));
#1249=EDGE_LOOP('',(#564,#565,#566,#567));
#1250=EDGE_LOOP('',(#568,#569,#570,#571));
#1251=EDGE_LOOP('',(#572,#573,#574,#575,#576));
#1252=EDGE_LOOP('',(#577,#578,#579,#580));
#1253=EDGE_LOOP('',(#581,#582,#583,#584));
#1254=EDGE_LOOP('',(#585,#586,#587,#588,#589,#590,#591,#592));
#1255=EDGE_LOOP('',(#593,#594,#595,#596,#597,#598,#599,#600));
#1256=EDGE_LOOP('',(#601));
#1257=EDGE_LOOP('',(#602));
#1258=EDGE_LOOP('',(#603));
#1259=EDGE_LOOP('',(#604));
#1260=EDGE_LOOP('',(#605));
#1261=EDGE_LOOP('',(#606));
#1262=EDGE_LOOP('',(#607));
#1263=EDGE_LOOP('',(#608));
#1264=EDGE_LOOP('',(#609));
#1265=EDGE_LOOP('',(#610));
#1266=EDGE_LOOP('',(#611));
#1267=EDGE_LOOP('',(#612));
#1268=EDGE_LOOP('',(#613));
#1269=EDGE_LOOP('',(#614));
#1270=EDGE_LOOP('',(#615));
#1271=EDGE_LOOP('',(#616));
#1272=EDGE_LOOP('',(#617));
#1273=EDGE_LOOP('',(#618));
#1274=EDGE_LOOP('',(#619));
#1275=EDGE_LOOP('',(#620));
#1276=EDGE_LOOP('',(#621));
#1277=EDGE_LOOP('',(#622));
#1278=EDGE_LOOP('',(#623));
#1279=EDGE_LOOP('',(#624));
#1280=EDGE_LOOP('',(#625));
#1281=EDGE_LOOP('',(#626));
#1282=EDGE_LOOP('',(#627));
#1283=EDGE_LOOP('',(#628));
#1284=EDGE_LOOP('',(#629));
#1285=EDGE_LOOP('',(#630));
#1286=EDGE_LOOP('',(#631));
#1287=EDGE_LOOP('',(#632));
#1288=EDGE_LOOP('',(#633));
#1289=EDGE_LOOP('',(#634));
#1290=EDGE_LOOP('',(#635));
#1291=EDGE_LOOP('',(#636));
#1292=EDGE_LOOP('',(#637));
#1293=EDGE_LOOP('',(#638));
#1294=EDGE_LOOP('',(#639));
#1295=EDGE_LOOP('',(#640));
#1296=EDGE_LOOP('',(#641,#642,#643,#644));
#1297=EDGE_LOOP('',(#645,#646,#647,#648));
#1298=EDGE_LOOP('',(#649,#650,#651,#652));
#1299=EDGE_LOOP('',(#653,#654,#655,#656));
#1300=EDGE_LOOP('',(#657,#658,#659,#660));
#1301=EDGE_LOOP('',(#661,#662,#663,#664));
#1302=EDGE_LOOP('',(#665,#666,#667,#668,#669));
#1303=EDGE_LOOP('',(#670,#671,#672,#673));
#1304=EDGE_LOOP('',(#674,#675,#676,#677));
#1305=EDGE_LOOP('',(#678,#679,#680,#681));
#1306=EDGE_LOOP('',(#682,#683,#684,#685,#686));
#1307=EDGE_LOOP('',(#687,#688,#689,#690));
#1308=EDGE_LOOP('',(#691,#692,#693,#694));
#1309=EDGE_LOOP('',(#695,#696,#697,#698,#699));
#1310=EDGE_LOOP('',(#700,#701,#702,#703));
#1311=EDGE_LOOP('',(#704,#705,#706,#707));
#1312=EDGE_LOOP('',(#708,#709,#710,#711));
#1313=EDGE_LOOP('',(#712,#713,#714,#715));
#1314=EDGE_LOOP('',(#716,#717,#718,#719));
#1315=FACE_BOUND('',#1186,.T.);
#1316=FACE_BOUND('',#1187,.T.);
#1317=FACE_BOUND('',#1188,.T.);
#1318=FACE_BOUND('',#1189,.T.);
#1319=FACE_BOUND('',#1190,.T.);
#1320=FACE_BOUND('',#1191,.T.);
#1321=FACE_BOUND('',#1192,.T.);
#1322=FACE_BOUND('',#1193,.T.);
#1323=FACE_BOUND('',#1194,.T.);
#1324=FACE_BOUND('',#1195,.T.);
#1325=FACE_BOUND('',#1196,.T.);
#1326=FACE_BOUND('',#1197,.T.);
#1327=FACE_BOUND('',#1198,.T.);
#1328=FACE_BOUND('',#1199,.T.);
#1329=FACE_BOUND('',#1200,.T.);
#1330=FACE_BOUND('',#1201,.T.);
#1331=FACE_BOUND('',#1202,.T.);
#1332=FACE_BOUND('',#1203,.T.);
#1333=FACE_BOUND('',#1204,.T.);
#1334=FACE_BOUND('',#1205,.T.);
#1335=FACE_BOUND('',#1206,.T.);
#1336=FACE_BOUND('',#1207,.T.);
#1337=FACE_BOUND('',#1208,.T.);
#1338=FACE_BOUND('',#1209,.T.);
#1339=FACE_BOUND('',#1210,.T.);
#1340=FACE_BOUND('',#1211,.T.);
#1341=FACE_BOUND('',#1212,.T.);
#1342=FACE_BOUND('',#1213,.T.);
#1343=FACE_BOUND('',#1214,.T.);
#1344=FACE_BOUND('',#1215,.T.);
#1345=FACE_BOUND('',#1216,.T.);
#1346=FACE_BOUND('',#1217,.T.);
#1347=FACE_BOUND('',#1218,.T.);
#1348=FACE_BOUND('',#1219,.T.);
#1349=FACE_BOUND('',#1220,.T.);
#1350=FACE_BOUND('',#1221,.T.);
#1351=FACE_BOUND('',#1222,.T.);
#1352=FACE_BOUND('',#1223,.T.);
#1353=FACE_BOUND('',#1224,.T.);
#1354=FACE_BOUND('',#1225,.T.);
#1355=FACE_BOUND('',#1226,.T.);
#1356=FACE_BOUND('',#1227,.T.);
#1357=FACE_BOUND('',#1228,.T.);
#1358=FACE_BOUND('',#1229,.T.);
#1359=FACE_BOUND('',#1230,.T.);
#1360=FACE_BOUND('',#1231,.T.);
#1361=FACE_BOUND('',#1232,.T.);
#1362=FACE_BOUND('',#1233,.T.);
#1363=FACE_BOUND('',#1234,.T.);
#1364=FACE_BOUND('',#1235,.T.);
#1365=FACE_BOUND('',#1236,.T.);
#1366=FACE_BOUND('',#1237,.T.);
#1367=FACE_BOUND('',#1238,.T.);
#1368=FACE_BOUND('',#1239,.T.);
#1369=FACE_BOUND('',#1240,.T.);
#1370=FACE_BOUND('',#1241,.T.);
#1371=FACE_BOUND('',#1242,.T.);
#1372=FACE_BOUND('',#1243,.T.);
#1373=FACE_BOUND('',#1244,.T.);
#1374=FACE_BOUND('',#1245,.T.);
#1375=FACE_BOUND('',#1246,.T.);
#1376=FACE_BOUND('',#1247,.T.);
#1377=FACE_BOUND('',#1248,.T.);
#1378=FACE_BOUND('',#1249,.T.);
#1379=FACE_BOUND('',#1250,.T.);
#1380=FACE_BOUND('',#1251,.T.);
#1381=FACE_BOUND('',#1252,.T.);
#1382=FACE_BOUND('',#1253,.T.);
#1383=FACE_BOUND('',#1254,.T.);
#1384=FACE_BOUND('',#1255,.T.);
#1385=FACE_BOUND('',#1256,.T.);
#1386=FACE_BOUND('',#1257,.T.);
#1387=FACE_BOUND('',#1258,.T.);
#1388=FACE_BOUND('',#1259,.T.);
#1389=FACE_BOUND('',#1260,.T.);
#1390=FACE_BOUND('',#1261,.T.);
#1391=FACE_BOUND('',#1262,.T.);
#1392=FACE_BOUND('',#1263,.T.);
#1393=FACE_BOUND('',#1264,.T.);
#1394=FACE_BOUND('',#1265,.T.);
#1395=FACE_BOUND('',#1266,.T.);
#1396=FACE_BOUND('',#1267,.T.);
#1397=FACE_BOUND('',#1268,.T.);
#1398=FACE_BOUND('',#1269,.T.);
#1399=FACE_BOUND('',#1270,.T.);
#1400=FACE_BOUND('',#1271,.T.);
#1401=FACE_BOUND('',#1272,.T.);
#1402=FACE_BOUND('',#1273,.T.);
#1403=FACE_BOUND('',#1274,.T.);
#1404=FACE_BOUND('',#1275,.T.);
#1405=FACE_BOUND('',#1276,.T.);
#1406=FACE_BOUND('',#1277,.T.);
#1407=FACE_BOUND('',#1278,.T.);
#1408=FACE_BOUND('',#1279,.T.);
#1409=FACE_BOUND('',#1280,.T.);
#1410=FACE_BOUND('',#1281,.T.);
#1411=FACE_BOUND('',#1282,.T.);
#1412=FACE_BOUND('',#1283,.T.);
#1413=FACE_BOUND('',#1284,.T.);
#1414=FACE_BOUND('',#1285,.T.);
#1415=FACE_BOUND('',#1286,.T.);
#1416=FACE_BOUND('',#1287,.T.);
#1417=FACE_BOUND('',#1288,.T.);
#1418=FACE_BOUND('',#1289,.T.);
#1419=FACE_BOUND('',#1290,.T.);
#1420=FACE_BOUND('',#1291,.T.);
#1421=FACE_BOUND('',#1292,.T.);
#1422=FACE_BOUND('',#1293,.T.);
#1423=FACE_BOUND('',#1294,.T.);
#1424=FACE_BOUND('',#1295,.T.);
#1425=FACE_BOUND('',#1296,.T.);
#1426=FACE_BOUND('',#1297,.T.);
#1427=FACE_BOUND('',#1298,.T.);
#1428=FACE_BOUND('',#1299,.T.);
#1429=FACE_BOUND('',#1300,.T.);
#1430=FACE_BOUND('',#1301,.T.);
#1431=FACE_BOUND('',#1302,.T.);
#1432=FACE_BOUND('',#1303,.T.);
#1433=FACE_BOUND('',#1304,.T.);
#1434=FACE_BOUND('',#1305,.T.);
#1435=FACE_BOUND('',#1306,.T.);
#1436=FACE_BOUND('',#1307,.T.);
#1437=FACE_BOUND('',#1308,.T.);
#1438=FACE_BOUND('',#1309,.T.);
#1439=FACE_BOUND('',#1310,.T.);
#1440=FACE_BOUND('',#1311,.T.);
#1441=FACE_BOUND('',#1312,.T.);
#1442=FACE_BOUND('',#1313,.T.);
#1443=FACE_BOUND('',#1314,.T.);
#1444=PLANE('',#1586);
#1445=PLANE('',#1591);
#1446=PLANE('',#1614);
#1447=PLANE('',#1615);
#1448=PLANE('',#1620);
#1449=PLANE('',#1645);
#1450=PLANE('',#1653);
#1451=PLANE('',#1654);
#1452=PLANE('',#1655);
#1453=PLANE('',#1657);
#1454=PLANE('',#1661);
#1455=PLANE('',#1680);
#1456=PLANE('',#1683);
#1457=PLANE('',#1684);
#1458=PLANE('',#1685);
#1459=PLANE('',#1686);
#1460=PLANE('',#1687);
#1461=PLANE('',#1688);
#1462=PLANE('',#1689);
#1463=PLANE('',#1690);
#1464=PLANE('',#1691);
#1465=PLANE('',#1692);
#1466=PLANE('',#1693);
#1467=PLANE('',#1694);
#1468=PLANE('',#1695);
#1469=PLANE('',#1696);
#1470=PLANE('',#1701);
#1471=PLANE('',#1703);
#1472=PLANE('',#1705);
#1473=PLANE('',#1706);
#1474=PLANE('',#1723);
#1475=PLANE('',#1727);
#1476=PLANE('',#1731);
#1477=PLANE('',#1735);
#1478=PLANE('',#1739);
#1479=PLANE('',#1759);
#1480=PLANE('',#1765);
#1481=PLANE('',#1769);
#1482=ADVANCED_FACE('',(#1315),#1444,.T.);
#1483=ADVANCED_FACE('',(#1316,#1317,#1318,#1319,#1320,#1321),#1445,.T.);
#1484=ADVANCED_FACE('',(#1322),#1446,.T.);
#1485=ADVANCED_FACE('',(#1323),#1447,.T.);
#1486=ADVANCED_FACE('',(#1324,#1325,#1326,#1327,#1328,#1329,#1330),#1448,
 .F.);
#1487=ADVANCED_FACE('',(#1331),#1449,.T.);
#1488=ADVANCED_FACE('',(#1332),#38,.T.);
#1489=ADVANCED_FACE('',(#1333),#1450,.T.);
#1490=ADVANCED_FACE('',(#1334),#1451,.T.);
#1491=ADVANCED_FACE('',(#1335),#1452,.T.);
#1492=ADVANCED_FACE('',(#1336),#39,.F.);
#1493=ADVANCED_FACE('',(#1337),#1453,.T.);
#1494=ADVANCED_FACE('',(#1338),#40,.F.);
#1495=ADVANCED_FACE('',(#1339),#1454,.F.);
#1496=ADVANCED_FACE('',(#1340,#1341),#41,.F.);
#1497=ADVANCED_FACE('',(#1342,#1343),#42,.F.);
#1498=ADVANCED_FACE('',(#1344,#1345),#43,.F.);
#1499=ADVANCED_FACE('',(#1346,#1347),#44,.F.);
#1500=ADVANCED_FACE('',(#1348),#45,.F.);
#1501=ADVANCED_FACE('',(#1349,#1350),#46,.F.);
#1502=ADVANCED_FACE('',(#1351),#47,.T.);
#1503=ADVANCED_FACE('',(#1352),#1455,.T.);
#1504=ADVANCED_FACE('',(#1353),#1456,.F.);
#1505=ADVANCED_FACE('',(#1354),#1457,.F.);
#1506=ADVANCED_FACE('',(#1355),#1458,.T.);
#1507=ADVANCED_FACE('',(#1356),#1459,.T.);
#1508=ADVANCED_FACE('',(#1357),#1460,.T.);
#1509=ADVANCED_FACE('',(#1358),#1461,.F.);
#1510=ADVANCED_FACE('',(#1359),#1462,.F.);
#1511=ADVANCED_FACE('',(#1360),#1463,.F.);
#1512=ADVANCED_FACE('',(#1361),#1464,.T.);
#1513=ADVANCED_FACE('',(#1362),#1465,.T.);
#1514=ADVANCED_FACE('',(#1363),#1466,.T.);
#1515=ADVANCED_FACE('',(#1364),#1467,.F.);
#1516=ADVANCED_FACE('',(#1365),#1468,.F.);
#1517=ADVANCED_FACE('',(#1366),#1469,.F.);
#1518=ADVANCED_FACE('',(#1367),#48,.T.);
#1519=ADVANCED_FACE('',(#1368),#49,.T.);
#1520=ADVANCED_FACE('',(#1369),#1470,.T.);
#1521=ADVANCED_FACE('',(#1370),#1471,.T.);
#1522=ADVANCED_FACE('',(#1371),#1472,.F.);
#1523=ADVANCED_FACE('',(#1372),#1473,.T.);
#1524=ADVANCED_FACE('',(#1373,#1374),#26,.T.);
#1525=ADVANCED_FACE('',(#1375,#1376),#27,.T.);
#1526=ADVANCED_FACE('',(#1377),#50,.T.);
#1527=ADVANCED_FACE('',(#1378),#51,.T.);
#1528=ADVANCED_FACE('',(#1379),#52,.F.);
#1529=ADVANCED_FACE('',(#1380),#53,.T.);
#1530=ADVANCED_FACE('',(#1381),#54,.F.);
#1531=ADVANCED_FACE('',(#1382),#55,.F.);
#1532=ADVANCED_FACE('',(#1383),#56,.T.);
#1533=ADVANCED_FACE('',(#1384),#57,.T.);
#1534=ADVANCED_FACE('',(#1385,#1386),#58,.T.);
#1535=ADVANCED_FACE('',(#1387,#1388),#1474,.T.);
#1536=ADVANCED_FACE('',(#1389,#1390),#59,.T.);
#1537=ADVANCED_FACE('',(#1391,#1392),#1475,.T.);
#1538=ADVANCED_FACE('',(#1393,#1394),#60,.T.);
#1539=ADVANCED_FACE('',(#1395,#1396),#1476,.T.);
#1540=ADVANCED_FACE('',(#1397,#1398),#61,.T.);
#1541=ADVANCED_FACE('',(#1399,#1400),#1477,.T.);
#1542=ADVANCED_FACE('',(#1401,#1402),#62,.T.);
#1543=ADVANCED_FACE('',(#1403,#1404),#1478,.T.);
#1544=ADVANCED_FACE('',(#1405,#1406),#28,.T.);
#1545=ADVANCED_FACE('',(#1407,#1408),#29,.T.);
#1546=ADVANCED_FACE('',(#1409,#1410),#30,.T.);
#1547=ADVANCED_FACE('',(#1411,#1412),#31,.T.);
#1548=ADVANCED_FACE('',(#1413,#1414),#32,.T.);
#1549=ADVANCED_FACE('',(#1415,#1416),#33,.T.);
#1550=ADVANCED_FACE('',(#1417,#1418),#34,.T.);
#1551=ADVANCED_FACE('',(#1419,#1420),#35,.T.);
#1552=ADVANCED_FACE('',(#1421,#1422),#36,.T.);
#1553=ADVANCED_FACE('',(#1423,#1424),#37,.T.);
#1554=ADVANCED_FACE('',(#1425),#24,.T.);
#1555=ADVANCED_FACE('',(#1426),#25,.F.);
#1556=ADVANCED_FACE('',(#1427),#63,.T.);
#1557=ADVANCED_FACE('',(#1428),#64,.T.);
#1558=ADVANCED_FACE('',(#1429),#22,.F.);
#1559=ADVANCED_FACE('',(#1430),#23,.F.);
#1560=ADVANCED_FACE('',(#1431),#20,.T.);
#1561=ADVANCED_FACE('',(#1432),#21,.T.);
#1562=ADVANCED_FACE('',(#1433),#65,.T.);
#1563=ADVANCED_FACE('',(#1434),#66,.F.);
#1564=ADVANCED_FACE('',(#1435),#1479,.T.);
#1565=ADVANCED_FACE('',(#1436),#67,.T.);
#1566=ADVANCED_FACE('',(#1437),#68,.F.);
#1567=ADVANCED_FACE('',(#1438),#1480,.T.);
#1568=ADVANCED_FACE('',(#1439),#69,.T.);
#1569=ADVANCED_FACE('',(#1440),#70,.T.);
#1570=ADVANCED_FACE('',(#1441),#1481,.F.);
#1571=ADVANCED_FACE('',(#1442),#71,.T.);
#1572=ADVANCED_FACE('',(#1443),#72,.T.);
#1573=CLOSED_SHELL('',(#1482,#1483,#1484,#1485,#1486,#1487,#1488,#1489,
#1490,#1491,#1492,#1493,#1494,#1495,#1496,#1497,#1498,#1499,#1500,#1501,
#1502,#1503,#1504,#1505,#1506,#1507,#1508,#1509,#1510,#1511,#1512,#1513,
#1514,#1515,#1516,#1517,#1518,#1519,#1520,#1521,#1522,#1523,#1524,#1525,
#1526,#1527,#1528,#1529,#1530,#1531,#1532,#1533,#1534,#1535,#1536,#1537,
#1538,#1539,#1540,#1541,#1542,#1543,#1544,#1545,#1546,#1547,#1548,#1549,
#1550,#1551,#1552,#1553,#1554,#1555,#1556,#1557,#1558,#1559,#1560,#1561,
#1562,#1563,#1564,#1565,#1566,#1567,#1568,#1569,#1570,#1571,#1572));
#1574=STYLED_ITEM('',(#1575),#1582);
#1575=PRESENTATION_STYLE_ASSIGNMENT((#1576));
#1576=SURFACE_STYLE_USAGE(.BOTH.,#1577);
#1577=SURFACE_SIDE_STYLE('',(#1578));
#1578=SURFACE_STYLE_FILL_AREA(#1579);
#1579=FILL_AREA_STYLE('',(#1580));
#1580=FILL_AREA_STYLE_COLOUR('',#1581);
#1581=COLOUR_RGB('',0.835294117647059,0.31764705882353,0.31764705882353);
#1582=MANIFOLD_SOLID_BREP('Part 1',#1573);
#1583=SHAPE_DEFINITION_REPRESENTATION(#2805,#1584);
#1584=SHAPE_REPRESENTATION('Part 1',(#1585),#2800);
#1585=AXIS2_PLACEMENT_3D('',#2247,#1772,#1773);
#1586=AXIS2_PLACEMENT_3D('',#2248,#1774,#1775);
#1587=AXIS2_PLACEMENT_3D('',#2249,#1776,#1777);
#1588=AXIS2_PLACEMENT_3D('',#2252,#1778,#1779);
#1589=AXIS2_PLACEMENT_3D('',#2254,#1780,#1781);
#1590=AXIS2_PLACEMENT_3D('',#2262,#1782,#1783);
#1591=AXIS2_PLACEMENT_3D('',#2265,#1785,#1786);
#1592=AXIS2_PLACEMENT_3D('',#2271,#1787,#1788);
#1593=AXIS2_PLACEMENT_3D('',#2275,#1790,#1791);
#1594=AXIS2_PLACEMENT_3D('',#2281,#1792,#1793);
#1595=AXIS2_PLACEMENT_3D('',#2285,#1795,#1796);
#1596=AXIS2_PLACEMENT_3D('',#2289,#1798,#1799);
#1597=AXIS2_PLACEMENT_3D('',#2291,#1800,#1801);
#1598=AXIS2_PLACEMENT_3D('',#2293,#1802,#1803);
#1599=AXIS2_PLACEMENT_3D('',#2295,#1804,#1805);
#1600=AXIS2_PLACEMENT_3D('',#2297,#1806,#1807);
#1601=AXIS2_PLACEMENT_3D('',#2299,#1808,#1809);
#1602=AXIS2_PLACEMENT_3D('',#2301,#1810,#1811);
#1603=AXIS2_PLACEMENT_3D('',#2303,#1812,#1813);
#1604=AXIS2_PLACEMENT_3D('',#2305,#1814,#1815);
#1605=AXIS2_PLACEMENT_3D('',#2307,#1816,#1817);
#1606=AXIS2_PLACEMENT_3D('',#2309,#1818,#1819);
#1607=AXIS2_PLACEMENT_3D('',#2313,#1821,#1822);
#1608=AXIS2_PLACEMENT_3D('',#2317,#1824,#1825);
#1609=AXIS2_PLACEMENT_3D('',#2318,#1826,#1827);
#1610=AXIS2_PLACEMENT_3D('',#2320,#1828,#1829);
#1611=AXIS2_PLACEMENT_3D('',#2322,#1830,#1831);
#1612=AXIS2_PLACEMENT_3D('',#2324,#1832,#1833);
#1613=AXIS2_PLACEMENT_3D('',#2326,#1834,#1835);
#1614=AXIS2_PLACEMENT_3D('',#2328,#1836,#1837);
#1615=AXIS2_PLACEMENT_3D('',#2334,#1841,#1842);
#1616=AXIS2_PLACEMENT_3D('',#2335,#1843,#1844);
#1617=AXIS2_PLACEMENT_3D('',#2338,#1845,#1846);
#1618=AXIS2_PLACEMENT_3D('',#2342,#1848,#1849);
#1619=AXIS2_PLACEMENT_3D('',#2350,#1850,#1851);
#1620=AXIS2_PLACEMENT_3D('',#2351,#1852,#1853);
#1621=AXIS2_PLACEMENT_3D('',#2352,#1854,#1855);
#1622=AXIS2_PLACEMENT_3D('',#2355,#1856,#1857);
#1623=AXIS2_PLACEMENT_3D('',#2357,#1858,#1859);
#1624=AXIS2_PLACEMENT_3D('',#2369,#1865,#1866);
#1625=AXIS2_PLACEMENT_3D('',#2371,#1867,#1868);
#1626=AXIS2_PLACEMENT_3D('',#2375,#1870,#1871);
#1627=AXIS2_PLACEMENT_3D('',#2379,#1873,#1874);
#1628=AXIS2_PLACEMENT_3D('',#2382,#1876,#1877);
#1629=AXIS2_PLACEMENT_3D('',#2384,#1878,#1879);
#1630=AXIS2_PLACEMENT_3D('',#2386,#1880,#1881);
#1631=AXIS2_PLACEMENT_3D('',#2388,#1882,#1883);
#1632=AXIS2_PLACEMENT_3D('',#2390,#1884,#1885);
#1633=AXIS2_PLACEMENT_3D('',#2395,#1887,#1888);
#1634=AXIS2_PLACEMENT_3D('',#2401,#1889,#1890);
#1635=AXIS2_PLACEMENT_3D('',#2402,#1891,#1892);
#1636=AXIS2_PLACEMENT_3D('',#2406,#1894,#1895);
#1637=AXIS2_PLACEMENT_3D('',#2408,#1896,#1897);
#1638=AXIS2_PLACEMENT_3D('',#2410,#1898,#1899);
#1639=AXIS2_PLACEMENT_3D('',#2426,#1907,#1908);
#1640=AXIS2_PLACEMENT_3D('',#2428,#1909,#1910);
#1641=AXIS2_PLACEMENT_3D('',#2430,#1911,#1912);
#1642=AXIS2_PLACEMENT_3D('',#2434,#1914,#1915);
#1643=AXIS2_PLACEMENT_3D('',#2438,#1917,#1918);
#1644=AXIS2_PLACEMENT_3D('',#2444,#1919,#1920);
#1645=AXIS2_PLACEMENT_3D('',#2445,#1921,#1922);
#1646=AXIS2_PLACEMENT_3D('',#2446,#1923,#1924);
#1647=AXIS2_PLACEMENT_3D('',#2455,#1925,#1926);
#1648=AXIS2_PLACEMENT_3D('',#2459,#1928,#1929);
#1649=AXIS2_PLACEMENT_3D('',#2463,#1931,#1932);
#1650=AXIS2_PLACEMENT_3D('',#2467,#1934,#1935);
#1651=AXIS2_PLACEMENT_3D('',#2469,#1936,#1937);
#1652=AXIS2_PLACEMENT_3D('',#2472,#1939,#1940);
#1653=AXIS2_PLACEMENT_3D('',#2477,#1944,#1945);
#1654=AXIS2_PLACEMENT_3D('',#2480,#1948,#1949);
#1655=AXIS2_PLACEMENT_3D('',#2483,#1952,#1953);
#1656=AXIS2_PLACEMENT_3D('',#2486,#1956,#1957);
#1657=AXIS2_PLACEMENT_3D('',#2489,#1960,#1961);
#1658=AXIS2_PLACEMENT_3D('',#2503,#1967,#1968);
#1659=AXIS2_PLACEMENT_3D('',#2504,#1969,#1970);
#1660=AXIS2_PLACEMENT_3D('',#2510,#1973,#1974);
#1661=AXIS2_PLACEMENT_3D('',#2525,#1979,#1980);
#1662=AXIS2_PLACEMENT_3D('',#2534,#1984,#1985);
#1663=AXIS2_PLACEMENT_3D('',#2535,#1986,#1987);
#1664=AXIS2_PLACEMENT_3D('',#2537,#1988,#1989);
#1665=AXIS2_PLACEMENT_3D('',#2539,#1990,#1991);
#1666=AXIS2_PLACEMENT_3D('',#2540,#1992,#1993);
#1667=AXIS2_PLACEMENT_3D('',#2542,#1994,#1995);
#1668=AXIS2_PLACEMENT_3D('',#2544,#1996,#1997);
#1669=AXIS2_PLACEMENT_3D('',#2545,#1998,#1999);
#1670=AXIS2_PLACEMENT_3D('',#2547,#2000,#2001);
#1671=AXIS2_PLACEMENT_3D('',#2549,#2002,#2003);
#1672=AXIS2_PLACEMENT_3D('',#2550,#2004,#2005);
#1673=AXIS2_PLACEMENT_3D('',#2552,#2006,#2007);
#1674=AXIS2_PLACEMENT_3D('',#2554,#2008,#2009);
#1675=AXIS2_PLACEMENT_3D('',#2557,#2012,#2013);
#1676=AXIS2_PLACEMENT_3D('',#2558,#2014,#2015);
#1677=AXIS2_PLACEMENT_3D('',#2560,#2016,#2017);
#1678=AXIS2_PLACEMENT_3D('',#2562,#2018,#2019);
#1679=AXIS2_PLACEMENT_3D('',#2565,#2021,#2022);
#1680=AXIS2_PLACEMENT_3D('',#2567,#2024,#2025);
#1681=AXIS2_PLACEMENT_3D('',#2568,#2026,#2027);
#1682=AXIS2_PLACEMENT_3D('',#2576,#2028,#2029);
#1683=AXIS2_PLACEMENT_3D('',#2577,#2030,#2031);
#1684=AXIS2_PLACEMENT_3D('',#2581,#2034,#2035);
#1685=AXIS2_PLACEMENT_3D('',#2585,#2038,#2039);
#1686=AXIS2_PLACEMENT_3D('',#2589,#2042,#2043);
#1687=AXIS2_PLACEMENT_3D('',#2593,#2046,#2047);
#1688=AXIS2_PLACEMENT_3D('',#2595,#2049,#2050);
#1689=AXIS2_PLACEMENT_3D('',#2599,#2053,#2054);
#1690=AXIS2_PLACEMENT_3D('',#2603,#2057,#2058);
#1691=AXIS2_PLACEMENT_3D('',#2607,#2061,#2062);
#1692=AXIS2_PLACEMENT_3D('',#2611,#2065,#2066);
#1693=AXIS2_PLACEMENT_3D('',#2613,#2068,#2069);
#1694=AXIS2_PLACEMENT_3D('',#2614,#2070,#2071);
#1695=AXIS2_PLACEMENT_3D('',#2616,#2073,#2074);
#1696=AXIS2_PLACEMENT_3D('',#2619,#2077,#2078);
#1697=AXIS2_PLACEMENT_3D('',#2625,#2082,#2083);
#1698=AXIS2_PLACEMENT_3D('',#2628,#2085,#2086);
#1699=AXIS2_PLACEMENT_3D('',#2629,#2087,#2088);
#1700=AXIS2_PLACEMENT_3D('',#2630,#2089,#2090);
#1701=AXIS2_PLACEMENT_3D('',#2633,#2092,#2093);
#1702=AXIS2_PLACEMENT_3D('',#2634,#2094,#2095);
#1703=AXIS2_PLACEMENT_3D('',#2636,#2096,#2097);
#1704=AXIS2_PLACEMENT_3D('',#2637,#2098,#2099);
#1705=AXIS2_PLACEMENT_3D('',#2639,#2100,#2101);
#1706=AXIS2_PLACEMENT_3D('',#2641,#2103,#2104);
#1707=AXIS2_PLACEMENT_3D('',#2642,#2105,#2106);
#1708=AXIS2_PLACEMENT_3D('',#2643,#2107,#2108);
#1709=AXIS2_PLACEMENT_3D('',#2644,#2109,#2110);
#1710=AXIS2_PLACEMENT_3D('',#2645,#2111,#2112);
#1711=AXIS2_PLACEMENT_3D('',#2646,#2113,#2114);
#1712=AXIS2_PLACEMENT_3D('',#2647,#2115,#2116);
#1713=AXIS2_PLACEMENT_3D('',#2648,#2117,#2118);
#1714=AXIS2_PLACEMENT_3D('',#2649,#2119,#2120);
#1715=AXIS2_PLACEMENT_3D('',#2654,#2121,#2122);
#1716=AXIS2_PLACEMENT_3D('',#2655,#2123,#2124);
#1717=AXIS2_PLACEMENT_3D('',#2656,#2125,#2126);
#1718=AXIS2_PLACEMENT_3D('',#2659,#2128,#2129);
#1719=AXIS2_PLACEMENT_3D('',#2662,#2131,#2132);
#1720=AXIS2_PLACEMENT_3D('',#2665,#2134,#2135);
#1721=AXIS2_PLACEMENT_3D('',#2668,#2137,#2138);
#1722=AXIS2_PLACEMENT_3D('',#2669,#2139,#2140);
#1723=AXIS2_PLACEMENT_3D('',#2671,#2141,#2142);
#1724=AXIS2_PLACEMENT_3D('',#2672,#2143,#2144);
#1725=AXIS2_PLACEMENT_3D('',#2674,#2145,#2146);
#1726=AXIS2_PLACEMENT_3D('',#2675,#2147,#2148);
#1727=AXIS2_PLACEMENT_3D('',#2677,#2149,#2150);
#1728=AXIS2_PLACEMENT_3D('',#2678,#2151,#2152);
#1729=AXIS2_PLACEMENT_3D('',#2680,#2153,#2154);
#1730=AXIS2_PLACEMENT_3D('',#2681,#2155,#2156);
#1731=AXIS2_PLACEMENT_3D('',#2683,#2157,#2158);
#1732=AXIS2_PLACEMENT_3D('',#2684,#2159,#2160);
#1733=AXIS2_PLACEMENT_3D('',#2686,#2161,#2162);
#1734=AXIS2_PLACEMENT_3D('',#2687,#2163,#2164);
#1735=AXIS2_PLACEMENT_3D('',#2689,#2165,#2166);
#1736=AXIS2_PLACEMENT_3D('',#2690,#2167,#2168);
#1737=AXIS2_PLACEMENT_3D('',#2692,#2169,#2170);
#1738=AXIS2_PLACEMENT_3D('',#2693,#2171,#2172);
#1739=AXIS2_PLACEMENT_3D('',#2695,#2173,#2174);
#1740=AXIS2_PLACEMENT_3D('',#2696,#2175,#2176);
#1741=AXIS2_PLACEMENT_3D('',#2698,#2177,#2178);
#1742=AXIS2_PLACEMENT_3D('',#2699,#2179,#2180);
#1743=AXIS2_PLACEMENT_3D('',#2700,#2181,#2182);
#1744=AXIS2_PLACEMENT_3D('',#2701,#2183,#2184);
#1745=AXIS2_PLACEMENT_3D('',#2702,#2185,#2186);
#1746=AXIS2_PLACEMENT_3D('',#2703,#2187,#2188);
#1747=AXIS2_PLACEMENT_3D('',#2704,#2189,#2190);
#1748=AXIS2_PLACEMENT_3D('',#2705,#2191,#2192);
#1749=AXIS2_PLACEMENT_3D('',#2706,#2193,#2194);
#1750=AXIS2_PLACEMENT_3D('',#2707,#2195,#2196);
#1751=AXIS2_PLACEMENT_3D('',#2740,#2201,#2202);
#1752=AXIS2_PLACEMENT_3D('',#2741,#2203,#2204);
#1753=AXIS2_PLACEMENT_3D('',#2742,#2205,#2206);
#1754=AXIS2_PLACEMENT_3D('',#2747,#2207,#2208);
#1755=AXIS2_PLACEMENT_3D('',#2776,#2209,#2210);
#1756=AXIS2_PLACEMENT_3D('',#2777,#2211,#2212);
#1757=AXIS2_PLACEMENT_3D('',#2778,#2213,#2214);
#1758=AXIS2_PLACEMENT_3D('',#2779,#2215,#2216);
#1759=AXIS2_PLACEMENT_3D('',#2782,#2218,#2219);
#1760=AXIS2_PLACEMENT_3D('',#2783,#2220,#2221);
#1761=AXIS2_PLACEMENT_3D('',#2784,#2222,#2223);
#1762=AXIS2_PLACEMENT_3D('',#2785,#2224,#2225);
#1763=AXIS2_PLACEMENT_3D('',#2786,#2226,#2227);
#1764=AXIS2_PLACEMENT_3D('',#2789,#2229,#2230);
#1765=AXIS2_PLACEMENT_3D('',#2790,#2231,#2232);
#1766=AXIS2_PLACEMENT_3D('',#2791,#2233,#2234);
#1767=AXIS2_PLACEMENT_3D('',#2792,#2235,#2236);
#1768=AXIS2_PLACEMENT_3D('',#2793,#2237,#2238);
#1769=AXIS2_PLACEMENT_3D('',#2794,#2239,#2240);
#1770=AXIS2_PLACEMENT_3D('',#2797,#2243,#2244);
#1771=AXIS2_PLACEMENT_3D('',#2798,#2245,#2246);
#1772=DIRECTION('',(0.,0.,1.));
#1773=DIRECTION('',(1.,0.,0.));
#1774=DIRECTION('',(0.,0.,1.));
#1775=DIRECTION('',(1.,0.,0.));
#1776=DIRECTION('',(0.,0.,1.));
#1777=DIRECTION('',(1.,0.,0.));
#1778=DIRECTION('',(0.,0.,-1.));
#1779=DIRECTION('',(1.,0.,0.));
#1780=DIRECTION('',(0.,0.,1.));
#1781=DIRECTION('',(1.,0.,0.));
#1782=DIRECTION('',(0.,0.,1.));
#1783=DIRECTION('',(1.,0.,0.));
#1784=DIRECTION('',(-0.0999496900142878,-0.994992492165669,0.));
#1785=DIRECTION('',(0.,0.,1.));
#1786=DIRECTION('',(1.,0.,0.));
#1787=DIRECTION('',(0.,0.,1.));
#1788=DIRECTION('',(1.,0.,0.));
#1789=DIRECTION('',(1.,0.,0.));
#1790=DIRECTION('',(0.,0.,1.));
#1791=DIRECTION('',(1.,0.,0.));
#1792=DIRECTION('',(0.,0.,1.));
#1793=DIRECTION('',(1.,0.,0.));
#1794=DIRECTION('',(1.,0.,0.));
#1795=DIRECTION('',(0.,0.,1.));
#1796=DIRECTION('',(1.,0.,0.));
#1797=DIRECTION('',(0.402626507714407,0.915364351111458,0.));
#1798=DIRECTION('',(0.,0.,1.));
#1799=DIRECTION('',(1.,0.,0.));
#1800=DIRECTION('',(0.,0.,1.));
#1801=DIRECTION('',(1.,0.,0.));
#1802=DIRECTION('',(0.,0.,1.));
#1803=DIRECTION('',(1.,0.,0.));
#1804=DIRECTION('',(0.,0.,1.));
#1805=DIRECTION('',(1.,0.,0.));
#1806=DIRECTION('',(0.,0.,1.));
#1807=DIRECTION('',(1.,0.,0.));
#1808=DIRECTION('',(0.,0.,1.));
#1809=DIRECTION('',(1.,0.,0.));
#1810=DIRECTION('',(0.,0.,1.));
#1811=DIRECTION('',(1.,0.,0.));
#1812=DIRECTION('',(0.,0.,-1.));
#1813=DIRECTION('',(1.,0.,0.));
#1814=DIRECTION('',(0.,0.,1.));
#1815=DIRECTION('',(1.,0.,0.));
#1816=DIRECTION('',(0.,0.,-1.));
#1817=DIRECTION('',(1.,0.,0.));
#1818=DIRECTION('',(0.,0.,1.));
#1819=DIRECTION('',(1.,0.,0.));
#1820=DIRECTION('',(0.402626507714407,-0.915364351111458,0.));
#1821=DIRECTION('',(0.,0.,1.));
#1822=DIRECTION('',(1.,0.,0.));
#1823=DIRECTION('',(1.,0.,0.));
#1824=DIRECTION('',(0.,0.,1.));
#1825=DIRECTION('',(1.,0.,0.));
#1826=DIRECTION('',(0.,0.,1.));
#1827=DIRECTION('',(1.,0.,0.));
#1828=DIRECTION('',(0.,0.,1.));
#1829=DIRECTION('',(1.,0.,0.));
#1830=DIRECTION('',(0.,0.,1.));
#1831=DIRECTION('',(1.,0.,0.));
#1832=DIRECTION('',(0.,0.,1.));
#1833=DIRECTION('',(1.,0.,0.));
#1834=DIRECTION('',(0.,0.,1.));
#1835=DIRECTION('',(1.,0.,0.));
#1836=DIRECTION('',(0.,1.,0.));
#1837=DIRECTION('',(0.,0.,1.));
#1838=DIRECTION('',(1.,0.,0.));
#1839=DIRECTION('',(0.,0.,1.));
#1840=DIRECTION('',(0.,0.,-1.));
#1841=DIRECTION('',(0.,0.,1.));
#1842=DIRECTION('',(1.,0.,0.));
#1843=DIRECTION('',(0.,0.,1.));
#1844=DIRECTION('',(1.,0.,0.));
#1845=DIRECTION('',(0.,0.,1.));
#1846=DIRECTION('',(1.,0.,0.));
#1847=DIRECTION('',(0.0999496900142878,-0.994992492165669,0.));
#1848=DIRECTION('',(0.,0.,1.));
#1849=DIRECTION('',(1.,0.,0.));
#1850=DIRECTION('',(0.,0.,1.));
#1851=DIRECTION('',(1.,0.,0.));
#1852=DIRECTION('',(0.,0.,1.));
#1853=DIRECTION('',(1.,0.,0.));
#1854=DIRECTION('',(0.,0.,1.));
#1855=DIRECTION('',(1.,0.,0.));
#1856=DIRECTION('',(0.,0.,1.));
#1857=DIRECTION('',(1.,0.,0.));
#1858=DIRECTION('',(0.,0.,1.));
#1859=DIRECTION('',(1.,0.,0.));
#1860=DIRECTION('',(0.999004664138912,0.0446058407464686,0.));
#1861=DIRECTION('',(0.0447569384768882,-0.998997906133029,0.));
#1862=DIRECTION('',(1.,0.,0.));
#1863=DIRECTION('',(-0.0447569384768882,-0.998997906133029,0.));
#1864=DIRECTION('',(-0.999004664138912,0.0446058407464686,0.));
#1865=DIRECTION('',(0.,0.,-1.));
#1866=DIRECTION('',(1.,0.,0.));
#1867=DIRECTION('',(0.,0.,1.));
#1868=DIRECTION('',(1.,0.,0.));
#1869=DIRECTION('',(-0.358504103276622,0.933528150584558,0.));
#1870=DIRECTION('',(0.,0.,1.));
#1871=DIRECTION('',(1.,0.,0.));
#1872=DIRECTION('',(0.919529994698374,0.39301983264208,0.));
#1873=DIRECTION('',(0.,0.,1.));
#1874=DIRECTION('',(1.,0.,0.));
#1875=DIRECTION('',(0.358504103276622,-0.933528150584558,0.));
#1876=DIRECTION('',(0.,0.,1.));
#1877=DIRECTION('',(1.,0.,0.));
#1878=DIRECTION('',(0.,0.,1.));
#1879=DIRECTION('',(1.,0.,0.));
#1880=DIRECTION('',(0.,0.,1.));
#1881=DIRECTION('',(1.,0.,0.));
#1882=DIRECTION('',(0.,0.,1.));
#1883=DIRECTION('',(1.,0.,0.));
#1884=DIRECTION('',(0.,0.,1.));
#1885=DIRECTION('',(1.,0.,0.));
#1886=DIRECTION('',(1.,0.,0.));
#1887=DIRECTION('',(0.,0.,1.));
#1888=DIRECTION('',(1.,0.,0.));
#1889=DIRECTION('',(0.,0.,1.));
#1890=DIRECTION('',(1.,0.,0.));
#1891=DIRECTION('',(0.,0.,1.));
#1892=DIRECTION('',(1.,0.,0.));
#1893=DIRECTION('',(0.402626507714407,-0.915364351111458,0.));
#1894=DIRECTION('',(0.,0.,1.));
#1895=DIRECTION('',(1.,0.,0.));
#1896=DIRECTION('',(0.,0.,-1.));
#1897=DIRECTION('',(1.,0.,0.));
#1898=DIRECTION('',(0.,0.,1.));
#1899=DIRECTION('',(1.,0.,0.));
#1900=DIRECTION('',(-0.0999496900142878,-0.994992492165669,0.));
#1901=DIRECTION('',(-0.999004664138912,0.044605840746472,0.));
#1902=DIRECTION('',(-0.0447569384768882,-0.998997906133029,0.));
#1903=DIRECTION('',(1.,0.,0.));
#1904=DIRECTION('',(0.0447569384768882,-0.998997906133029,0.));
#1905=DIRECTION('',(0.999004664138912,0.0446058407464686,0.));
#1906=DIRECTION('',(0.0999496900142878,-0.994992492165669,0.));
#1907=DIRECTION('',(0.,0.,1.));
#1908=DIRECTION('',(1.,0.,0.));
#1909=DIRECTION('',(0.,0.,1.));
#1910=DIRECTION('',(1.,0.,0.));
#1911=DIRECTION('',(0.,0.,1.));
#1912=DIRECTION('',(1.,0.,0.));
#1913=DIRECTION('',(0.402626507714407,0.915364351111458,0.));
#1914=DIRECTION('',(0.,0.,1.));
#1915=DIRECTION('',(1.,0.,0.));
#1916=DIRECTION('',(1.,0.,0.));
#1917=DIRECTION('',(0.,0.,1.));
#1918=DIRECTION('',(1.,0.,0.));
#1919=DIRECTION('',(0.,0.,1.));
#1920=DIRECTION('',(1.,0.,0.));
#1921=DIRECTION('',(0.,0.,1.));
#1922=DIRECTION('',(1.,0.,0.));
#1923=DIRECTION('',(0.,0.,1.));
#1924=DIRECTION('',(1.,0.,0.));
#1925=DIRECTION('',(0.,0.,1.));
#1926=DIRECTION('',(1.,0.,0.));
#1927=DIRECTION('',(0.358504103276622,-0.933528150584558,0.));
#1928=DIRECTION('',(0.,0.,1.));
#1929=DIRECTION('',(1.,0.,0.));
#1930=DIRECTION('',(-0.919529994698374,-0.39301983264208,0.));
#1931=DIRECTION('',(0.,0.,1.));
#1932=DIRECTION('',(1.,0.,0.));
#1933=DIRECTION('',(-0.358504103276622,0.933528150584558,0.));
#1934=DIRECTION('',(0.,0.,1.));
#1935=DIRECTION('',(1.,0.,0.));
#1936=DIRECTION('',(0.,0.,-1.));
#1937=DIRECTION('',(1.,0.,0.));
#1938=DIRECTION('',(-0.0999496900142878,-0.994992492165669,0.));
#1939=DIRECTION('',(0.,0.,-1.));
#1940=DIRECTION('',(-1.,0.,0.));
#1941=DIRECTION('',(0.,0.,-1.));
#1942=DIRECTION('',(0.,0.,-1.));
#1943=DIRECTION('',(0.,0.,-1.));
#1944=DIRECTION('',(0.915364351111458,0.402626507714407,0.));
#1945=DIRECTION('',(-0.402626507714407,0.915364351111458,0.));
#1946=DIRECTION('',(0.,0.,-1.));
#1947=DIRECTION('',(0.,0.,-1.));
#1948=DIRECTION('',(0.,1.,0.));
#1949=DIRECTION('',(0.,0.,1.));
#1950=DIRECTION('',(0.,0.,-1.));
#1951=DIRECTION('',(0.,0.,-1.));
#1952=DIRECTION('',(-0.915364351111458,0.402626507714407,0.));
#1953=DIRECTION('',(-0.402626507714407,-0.915364351111458,0.));
#1954=DIRECTION('',(0.,0.,1.));
#1955=DIRECTION('',(0.,0.,-1.));
#1956=DIRECTION('',(0.,0.,-1.));
#1957=DIRECTION('',(-1.,0.,0.));
#1958=DIRECTION('',(0.,0.,-1.));
#1959=DIRECTION('',(0.,0.,-1.));
#1960=DIRECTION('',(0.994992492165669,0.0999496900142878,0.));
#1961=DIRECTION('',(-0.0999496900142878,0.994992492165669,0.));
#1962=DIRECTION('',(0.,0.,-1.));
#1963=DIRECTION('',(0.,0.,-1.));
#1964=DIRECTION('',(0.0999496900142879,-0.994992492165669,0.));
#1965=DIRECTION('',(0.,0.,-1.));
#1966=DIRECTION('',(0.0999496900142878,-0.994992492165669,0.));
#1967=DIRECTION('',(0.,0.,-1.));
#1968=DIRECTION('',(-1.,0.,0.));
#1969=DIRECTION('',(0.,0.,1.));
#1970=DIRECTION('',(1.,0.,0.));
#1971=DIRECTION('',(0.,0.,-1.));
#1972=DIRECTION('',(0.,0.,-1.));
#1973=DIRECTION('',(0.,0.,1.));
#1974=DIRECTION('',(1.,0.,0.));
#1975=DIRECTION('',(0.,0.,-1.));
#1976=DIRECTION('',(0.,0.,-1.));
#1977=DIRECTION('',(0.,0.,-1.));
#1978=DIRECTION('',(0.,0.,-1.));
#1979=DIRECTION('',(0.994992492165669,-0.0999496900142878,0.));
#1980=DIRECTION('',(0.0999496900142878,0.994992492165669,0.));
#1981=DIRECTION('',(-0.0999496900142879,-0.994992492165669,0.));
#1982=DIRECTION('',(0.,0.,-1.));
#1983=DIRECTION('',(0.,0.,-1.));
#1984=DIRECTION('',(0.,0.,-1.));
#1985=DIRECTION('',(-1.,0.,0.));
#1986=DIRECTION('',(0.,0.,1.));
#1987=DIRECTION('',(1.,0.,0.));
#1988=DIRECTION('',(0.,0.,1.));
#1989=DIRECTION('',(1.,0.,0.));
#1990=DIRECTION('',(0.,0.,-1.));
#1991=DIRECTION('',(-1.,0.,0.));
#1992=DIRECTION('',(0.,0.,1.));
#1993=DIRECTION('',(1.,0.,0.));
#1994=DIRECTION('',(0.,0.,1.));
#1995=DIRECTION('',(1.,0.,0.));
#1996=DIRECTION('',(0.,0.,-1.));
#1997=DIRECTION('',(-1.,0.,0.));
#1998=DIRECTION('',(0.,0.,1.));
#1999=DIRECTION('',(1.,0.,0.));
#2000=DIRECTION('',(0.,0.,1.));
#2001=DIRECTION('',(1.,0.,0.));
#2002=DIRECTION('',(0.,0.,-1.));
#2003=DIRECTION('',(-1.,0.,0.));
#2004=DIRECTION('',(0.,0.,1.));
#2005=DIRECTION('',(1.,0.,0.));
#2006=DIRECTION('',(0.,0.,1.));
#2007=DIRECTION('',(1.,0.,0.));
#2008=DIRECTION('',(0.,0.,-1.));
#2009=DIRECTION('',(-1.,0.,0.));
#2010=DIRECTION('',(0.,0.,-1.));
#2011=DIRECTION('',(0.,0.,-1.));
#2012=DIRECTION('',(0.,0.,-1.));
#2013=DIRECTION('',(-1.,0.,0.));
#2014=DIRECTION('',(0.,0.,1.));
#2015=DIRECTION('',(1.,0.,0.));
#2016=DIRECTION('',(0.,0.,1.));
#2017=DIRECTION('',(1.,0.,0.));
#2018=DIRECTION('',(0.,0.,-1.));
#2019=DIRECTION('',(-1.,0.,0.));
#2020=DIRECTION('',(0.,0.,-1.));
#2021=DIRECTION('',(0.,0.,1.));
#2022=DIRECTION('',(1.,0.,0.));
#2023=DIRECTION('',(0.,0.,-1.));
#2024=DIRECTION('',(0.,0.,1.));
#2025=DIRECTION('',(1.,0.,0.));
#2026=DIRECTION('',(0.,0.,1.));
#2027=DIRECTION('',(1.,0.,0.));
#2028=DIRECTION('',(0.,0.,1.));
#2029=DIRECTION('',(1.,0.,0.));
#2030=DIRECTION('',(-0.0446058407464686,-0.999004664138912,0.));
#2031=DIRECTION('',(0.999004664138912,-0.0446058407464686,0.));
#2032=DIRECTION('',(0.,0.,-1.));
#2033=DIRECTION('',(-0.999004664138912,0.0446058407464686,0.));
#2034=DIRECTION('',(0.998997906133029,-0.0447569384768882,0.));
#2035=DIRECTION('',(0.0447569384768883,0.998997906133029,0.));
#2036=DIRECTION('',(0.,0.,-1.));
#2037=DIRECTION('',(-0.0447569384768882,-0.998997906133029,0.));
#2038=DIRECTION('',(0.,1.,0.));
#2039=DIRECTION('',(0.,0.,1.));
#2040=DIRECTION('',(0.,0.,-1.));
#2041=DIRECTION('',(1.,0.,0.));
#2042=DIRECTION('',(0.998997906133029,0.0447569384768882,0.));
#2043=DIRECTION('',(-0.0447569384768883,0.998997906133029,0.));
#2044=DIRECTION('',(0.,0.,-1.));
#2045=DIRECTION('',(0.0447569384768882,-0.998997906133029,0.));
#2046=DIRECTION('',(-0.0446058407464686,0.999004664138912,0.));
#2047=DIRECTION('',(-0.999004664138912,-0.0446058407464686,0.));
#2048=DIRECTION('',(0.999004664138912,0.0446058407464686,0.));
#2049=DIRECTION('',(-0.0446058407464686,0.999004664138912,0.));
#2050=DIRECTION('',(-0.999004664138912,-0.0446058407464686,0.));
#2051=DIRECTION('',(0.,0.,-1.));
#2052=DIRECTION('',(0.999004664138912,0.0446058407464686,0.));
#2053=DIRECTION('',(0.998997906133029,0.0447569384768882,0.));
#2054=DIRECTION('',(-0.0447569384768882,0.998997906133029,0.));
#2055=DIRECTION('',(0.,0.,-1.));
#2056=DIRECTION('',(0.0447569384768882,-0.998997906133029,0.));
#2057=DIRECTION('',(0.,1.,0.));
#2058=DIRECTION('',(0.,0.,1.));
#2059=DIRECTION('',(0.,0.,-1.));
#2060=DIRECTION('',(1.,0.,0.));
#2061=DIRECTION('',(0.998997906133029,-0.0447569384768882,0.));
#2062=DIRECTION('',(0.0447569384768882,0.998997906133029,0.));
#2063=DIRECTION('',(0.,0.,-1.));
#2064=DIRECTION('',(-0.0447569384768882,-0.998997906133029,0.));
#2065=DIRECTION('',(-0.044605840746472,-0.999004664138912,0.));
#2066=DIRECTION('',(0.999004664138912,-0.044605840746472,0.));
#2067=DIRECTION('',(-0.999004664138912,0.044605840746472,0.));
#2068=DIRECTION('',(0.,0.,1.));
#2069=DIRECTION('',(1.,0.,0.));
#2070=DIRECTION('',(0.933528150584558,0.358504103276622,0.));
#2071=DIRECTION('',(-0.358504103276622,0.933528150584558,0.));
#2072=DIRECTION('',(0.,0.,-1.));
#2073=DIRECTION('',(-0.933528150584558,-0.358504103276622,0.));
#2074=DIRECTION('',(0.358504103276622,-0.933528150584558,0.));
#2075=DIRECTION('',(0.,0.,-1.));
#2076=DIRECTION('',(0.,0.,-1.));
#2077=DIRECTION('',(-0.39301983264208,0.919529994698374,0.));
#2078=DIRECTION('',(-0.919529994698374,-0.39301983264208,0.));
#2079=DIRECTION('',(0.,0.,-1.));
#2080=DIRECTION('',(0.919529994698374,0.39301983264208,0.));
#2081=DIRECTION('',(0.,0.,-1.));
#2082=DIRECTION('',(0.,0.,-1.));
#2083=DIRECTION('',(-1.,0.,0.));
#2084=DIRECTION('',(0.,0.,-1.));
#2085=DIRECTION('',(0.,0.,1.));
#2086=DIRECTION('',(1.,0.,0.));
#2087=DIRECTION('',(0.,0.,-1.));
#2088=DIRECTION('',(-1.,0.,0.));
#2089=DIRECTION('',(0.,0.,1.));
#2090=DIRECTION('',(1.,0.,0.));
#2091=DIRECTION('',(0.,0.,-1.));
#2092=DIRECTION('',(0.,0.,1.));
#2093=DIRECTION('',(1.,0.,0.));
#2094=DIRECTION('',(0.,0.,1.));
#2095=DIRECTION('',(1.,0.,0.));
#2096=DIRECTION('',(0.,0.,1.));
#2097=DIRECTION('',(1.,0.,0.));
#2098=DIRECTION('',(0.,0.,1.));
#2099=DIRECTION('',(1.,0.,0.));
#2100=DIRECTION('',(0.39301983264208,-0.919529994698374,0.));
#2101=DIRECTION('',(0.919529994698374,0.39301983264208,0.));
#2102=DIRECTION('',(-0.919529994698374,-0.39301983264208,0.));
#2103=DIRECTION('',(0.,0.,1.));
#2104=DIRECTION('',(1.,0.,0.));
#2105=DIRECTION('',(0.,0.,1.));
#2106=DIRECTION('',(1.,0.,0.));
#2107=DIRECTION('',(0.,0.,1.));
#2108=DIRECTION('',(1.,0.,0.));
#2109=DIRECTION('',(0.,0.,1.));
#2110=DIRECTION('',(1.,0.,0.));
#2111=DIRECTION('',(0.,0.,1.));
#2112=DIRECTION('',(1.,0.,0.));
#2113=DIRECTION('',(0.,0.,-1.));
#2114=DIRECTION('',(-1.,0.,0.));
#2115=DIRECTION('',(0.,0.,-1.));
#2116=DIRECTION('',(-1.,0.,0.));
#2117=DIRECTION('',(0.,0.,-1.));
#2118=DIRECTION('',(-1.,0.,0.));
#2119=DIRECTION('',(0.,0.,1.));
#2120=DIRECTION('',(1.,0.,0.));
#2121=DIRECTION('',(0.,0.,-1.));
#2122=DIRECTION('',(-1.,0.,0.));
#2123=DIRECTION('',(0.,0.,-1.));
#2124=DIRECTION('',(-1.,0.,0.));
#2125=DIRECTION('',(0.,0.,-1.));
#2126=DIRECTION('',(-1.,0.,0.));
#2127=DIRECTION('',(0.,0.,-1.));
#2128=DIRECTION('',(0.,0.,1.));
#2129=DIRECTION('',(1.,0.,0.));
#2130=DIRECTION('',(0.,0.,-1.));
#2131=DIRECTION('',(0.,0.,-1.));
#2132=DIRECTION('',(-1.,0.,0.));
#2133=DIRECTION('',(0.,0.,-1.));
#2134=DIRECTION('',(0.,0.,1.));
#2135=DIRECTION('',(1.,0.,0.));
#2136=DIRECTION('',(0.,0.,-1.));
#2137=DIRECTION('',(0.,0.,-1.));
#2138=DIRECTION('',(-1.,0.,0.));
#2139=DIRECTION('',(0.,0.,1.));
#2140=DIRECTION('',(1.,0.,0.));
#2141=DIRECTION('',(0.,0.,1.));
#2142=DIRECTION('',(1.,0.,0.));
#2143=DIRECTION('',(0.,0.,1.));
#2144=DIRECTION('',(1.,0.,0.));
#2145=DIRECTION('',(0.,0.,-1.));
#2146=DIRECTION('',(-1.,0.,0.));
#2147=DIRECTION('',(0.,0.,1.));
#2148=DIRECTION('',(1.,0.,0.));
#2149=DIRECTION('',(0.,0.,1.));
#2150=DIRECTION('',(1.,0.,0.));
#2151=DIRECTION('',(0.,0.,1.));
#2152=DIRECTION('',(1.,0.,0.));
#2153=DIRECTION('',(0.,0.,-1.));
#2154=DIRECTION('',(-1.,0.,0.));
#2155=DIRECTION('',(0.,0.,1.));
#2156=DIRECTION('',(1.,0.,0.));
#2157=DIRECTION('',(0.,0.,1.));
#2158=DIRECTION('',(1.,0.,0.));
#2159=DIRECTION('',(0.,0.,1.));
#2160=DIRECTION('',(1.,0.,0.));
#2161=DIRECTION('',(0.,0.,-1.));
#2162=DIRECTION('',(-1.,0.,0.));
#2163=DIRECTION('',(0.,0.,-1.));
#2164=DIRECTION('',(1.,0.,0.));
#2165=DIRECTION('',(0.,0.,1.));
#2166=DIRECTION('',(1.,0.,0.));
#2167=DIRECTION('',(0.,0.,1.));
#2168=DIRECTION('',(1.,0.,0.));
#2169=DIRECTION('',(0.,0.,-1.));
#2170=DIRECTION('',(-1.,0.,0.));
#2171=DIRECTION('',(0.,0.,1.));
#2172=DIRECTION('',(1.,0.,0.));
#2173=DIRECTION('',(0.,0.,1.));
#2174=DIRECTION('',(1.,0.,0.));
#2175=DIRECTION('',(0.,0.,1.));
#2176=DIRECTION('',(1.,0.,0.));
#2177=DIRECTION('',(0.,0.,1.));
#2178=DIRECTION('',(1.,0.,0.));
#2179=DIRECTION('',(0.,0.,1.));
#2180=DIRECTION('',(1.,0.,0.));
#2181=DIRECTION('',(0.,0.,1.));
#2182=DIRECTION('',(1.,0.,0.));
#2183=DIRECTION('',(0.,0.,1.));
#2184=DIRECTION('',(1.,0.,0.));
#2185=DIRECTION('',(0.,0.,1.));
#2186=DIRECTION('',(1.,0.,0.));
#2187=DIRECTION('',(0.,0.,1.));
#2188=DIRECTION('',(1.,0.,0.));
#2189=DIRECTION('',(0.,0.,1.));
#2190=DIRECTION('',(1.,0.,0.));
#2191=DIRECTION('',(0.,0.,1.));
#2192=DIRECTION('',(1.,0.,0.));
#2193=DIRECTION('',(0.,0.,1.));
#2194=DIRECTION('',(1.,0.,0.));
#2195=DIRECTION('',(0.,0.,1.));
#2196=DIRECTION('',(1.,0.,0.));
#2197=DIRECTION('',(0.,0.,1.));
#2198=DIRECTION('',(0.,0.,1.));
#2199=DIRECTION('',(0.,0.,1.));
#2200=DIRECTION('',(0.,0.,1.));
#2201=DIRECTION('',(0.,0.,1.));
#2202=DIRECTION('',(1.,0.,0.));
#2203=DIRECTION('',(0.,0.,1.));
#2204=DIRECTION('',(1.,0.,0.));
#2205=DIRECTION('',(0.,0.,1.));
#2206=DIRECTION('',(1.,0.,0.));
#2207=DIRECTION('',(0.,0.,1.));
#2208=DIRECTION('',(1.,0.,0.));
#2209=DIRECTION('',(0.,0.,-1.));
#2210=DIRECTION('',(-1.,0.,0.));
#2211=DIRECTION('',(0.,0.,1.));
#2212=DIRECTION('',(1.,0.,0.));
#2213=DIRECTION('',(0.,0.,-1.));
#2214=DIRECTION('',(-1.,0.,0.));
#2215=DIRECTION('',(0.,0.,1.));
#2216=DIRECTION('',(1.,0.,0.));
#2217=DIRECTION('',(0.,0.,-1.));
#2218=DIRECTION('',(0.,0.,1.));
#2219=DIRECTION('',(1.,0.,0.));
#2220=DIRECTION('',(0.,0.,1.));
#2221=DIRECTION('',(1.,0.,0.));
#2222=DIRECTION('',(0.,0.,-1.));
#2223=DIRECTION('',(-1.,0.,0.));
#2224=DIRECTION('',(0.,0.,-1.));
#2225=DIRECTION('',(1.,0.,0.));
#2226=DIRECTION('',(0.,0.,-1.));
#2227=DIRECTION('',(-1.,0.,0.));
#2228=DIRECTION('',(0.,0.,-1.));
#2229=DIRECTION('',(0.,0.,-1.));
#2230=DIRECTION('',(1.,0.,0.));
#2231=DIRECTION('',(0.,0.,1.));
#2232=DIRECTION('',(1.,0.,0.));
#2233=DIRECTION('',(0.,0.,1.));
#2234=DIRECTION('',(1.,0.,0.));
#2235=DIRECTION('',(0.,0.,-1.));
#2236=DIRECTION('',(-1.,0.,0.));
#2237=DIRECTION('',(0.,0.,-1.));
#2238=DIRECTION('',(-1.,0.,0.));
#2239=DIRECTION('',(0.,-1.,0.));
#2240=DIRECTION('',(0.,0.,-1.));
#2241=DIRECTION('',(0.,0.,-1.));
#2242=DIRECTION('',(0.,0.,1.));
#2243=DIRECTION('',(0.,0.,1.));
#2244=DIRECTION('',(1.,0.,0.));
#2245=DIRECTION('',(0.,0.,1.));
#2246=DIRECTION('',(1.,0.,0.));
#2247=CARTESIAN_POINT('',(0.,0.,0.));
#2248=CARTESIAN_POINT('',(0.,0.00349691781997681,0.002));
#2249=CARTESIAN_POINT('',(0.00368845137892656,0.024776961606002,0.002));
#2250=CARTESIAN_POINT('',(0.00169846639459522,0.0249768609860305,0.002));
#2251=CARTESIAN_POINT('',(0.00169870586947503,0.0245746924595226,0.002));
#2252=CARTESIAN_POINT('',(-6.50521303491303E-19,3.98986399474665E-17,0.002));
#2253=CARTESIAN_POINT('',(0.0039220749290986,-0.0243190961871867,0.002));
#2254=CARTESIAN_POINT('',(1.19477455516279E-17,-0.0297450310990476,0.002));
#2255=CARTESIAN_POINT('',(0.00575503695964286,-0.0263240676367523,0.002));
#2256=CARTESIAN_POINT('',(0.00575503695964286,-0.0263240676367523,0.002));
#2257=CARTESIAN_POINT('',(0.00559485133088231,-0.0260545896887762,0.002));
#2258=CARTESIAN_POINT('',(0.00553977651797236,-0.0253729785529167,0.002));
#2259=CARTESIAN_POINT('',(0.00605159276361048,-0.0249107279065078,0.002));
#2260=CARTESIAN_POINT('',(0.00635542740957786,-0.0248329684133688,0.002));
#2261=CARTESIAN_POINT('',(0.00635542740957786,-0.0248329684133687,0.002));
#2262=CARTESIAN_POINT('',(8.67361737988404E-18,-1.31838984174237E-16,0.002));
#2263=CARTESIAN_POINT('',(0.00175834559562616,0.0255729544351863,0.002));
#2264=CARTESIAN_POINT('',(0.00162500615800589,0.0242455692344638,0.002));
#2265=CARTESIAN_POINT('',(0.,0.00349691781997681,0.002));
#2266=CARTESIAN_POINT('',(0.007,-0.00205,0.002));
#2267=CARTESIAN_POINT('',(0.00532672552716784,-0.0187827447283216,0.002));
#2268=CARTESIAN_POINT('',(0.00255280828998386,-0.00574999999999999,0.002));
#2269=CARTESIAN_POINT('',(0.00679339788179259,-0.00376822568802422,0.002));
#2270=CARTESIAN_POINT('',(0.00309707272941794,-0.00773786940403654,0.002));
#2271=CARTESIAN_POINT('',(0.000272963727145773,-0.00875,0.002));
#2272=CARTESIAN_POINT('',(0.000272963727145773,-0.00575,0.002));
#2273=CARTESIAN_POINT('',(0.,-0.00575,0.002));
#2274=CARTESIAN_POINT('',(-0.000272963727145773,-0.00575,0.002));
#2275=CARTESIAN_POINT('',(-0.000272963727145773,-0.00875,0.002));
#2276=CARTESIAN_POINT('',(-0.00309707272941794,-0.00773786940403654,0.002));
#2277=CARTESIAN_POINT('',(-0.007,-0.00205,0.002));
#2278=CARTESIAN_POINT('',(-0.00532672552716784,-0.0187827447283216,0.002));
#2279=CARTESIAN_POINT('',(-0.00255280828998386,-0.00574999999999999,0.002));
#2280=CARTESIAN_POINT('',(-0.00679339788179259,-0.00376822568802422,0.002));
#2281=CARTESIAN_POINT('',(-0.00877344920363012,-0.00405,0.002));
#2282=CARTESIAN_POINT('',(-0.00877344920363012,-0.00205,0.002));
#2283=CARTESIAN_POINT('',(1.7347234759768E-18,-0.00205,0.002));
#2284=CARTESIAN_POINT('',(-0.0110008364840285,-0.00205,0.002));
#2285=CARTESIAN_POINT('',(-0.0110008364840285,-0.00505,0.002));
#2286=CARTESIAN_POINT('',(-0.0137469295373629,-0.00384212047685678,0.002));
#2287=CARTESIAN_POINT('',(-0.0156043292486974,-0.00806488636271922,0.002));
#2288=CARTESIAN_POINT('',(-0.0175409447340439,-0.0124677479307757,0.002));
#2289=CARTESIAN_POINT('',(-0.0184563090851553,-0.0120651214230613,0.002));
#2290=CARTESIAN_POINT('',(-0.0192933299053438,-0.0126122924626559,0.002));
#2291=CARTESIAN_POINT('',(-7.58941520739853E-19,-9.54097911787244E-18,0.002));
#2292=CARTESIAN_POINT('',(-0.00339396424288452,0.0227987610785766,0.002));
#2293=CARTESIAN_POINT('',(-0.00368845137892656,0.024776961606002,0.002));
#2294=CARTESIAN_POINT('',(-0.00181960260673378,0.0240646384583551,0.002));
#2295=CARTESIAN_POINT('',(2.27682456221956E-18,5.20417042793042E-17,0.002));
#2296=CARTESIAN_POINT('',(-0.00394237243118518,-0.0238091469270027,0.002));
#2297=CARTESIAN_POINT('',(-0.00398321192460215,-0.0240557886424067,0.002));
#2298=CARTESIAN_POINT('',(-0.00383982840810687,-0.0242605840700838,0.002));
#2299=CARTESIAN_POINT('',(1.19477455516279E-17,-0.0297450310990476,0.002));
#2300=CARTESIAN_POINT('',(0.00383982840810689,-0.0242605840700838,0.002));
#2301=CARTESIAN_POINT('',(0.00398321192460218,-0.0240557886424067,0.002));
#2302=CARTESIAN_POINT('',(0.0039423724311852,-0.0238091469270027,0.002));
#2303=CARTESIAN_POINT('',(-2.27682456221956E-18,5.20417042793042E-17,0.002));
#2304=CARTESIAN_POINT('',(0.00181960260673378,0.0240646384583551,0.002));
#2305=CARTESIAN_POINT('',(0.00368845137892656,0.024776961606002,0.002));
#2306=CARTESIAN_POINT('',(0.00339396424288452,0.0227987610785766,0.002));
#2307=CARTESIAN_POINT('',(7.58941520739853E-19,-9.54097911787244E-18,0.002));
#2308=CARTESIAN_POINT('',(0.0192933299053438,-0.0126122924626559,0.002));
#2309=CARTESIAN_POINT('',(0.0184563090851553,-0.0120651214230613,0.002));
#2310=CARTESIAN_POINT('',(0.0175409447340439,-0.0124677479307757,0.002));
#2311=CARTESIAN_POINT('',(0.0156043292486974,-0.00806488636271922,0.002));
#2312=CARTESIAN_POINT('',(0.0137469295373629,-0.00384212047685678,0.002));
#2313=CARTESIAN_POINT('',(0.0110008364840285,-0.00505,0.002));
#2314=CARTESIAN_POINT('',(0.0110008364840285,-0.00205,0.002));
#2315=CARTESIAN_POINT('',(1.7347234759768E-18,-0.00205,0.002));
#2316=CARTESIAN_POINT('',(0.00877344920363012,-0.00205,0.002));
#2317=CARTESIAN_POINT('',(0.00877344920363012,-0.00405,0.002));
#2318=CARTESIAN_POINT('',(0.,-0.00775,0.002));
#2319=CARTESIAN_POINT('',(0.00175,-0.00775,0.002));
#2320=CARTESIAN_POINT('',(0.009,-0.00775,0.002));
#2321=CARTESIAN_POINT('',(0.01075,-0.00775,0.002));
#2322=CARTESIAN_POINT('',(-0.009,-0.00775,0.002));
#2323=CARTESIAN_POINT('',(-0.00725,-0.00775,0.002));
#2324=CARTESIAN_POINT('',(0.009,-0.00405,0.002));
#2325=CARTESIAN_POINT('',(0.01075,-0.00405,0.002));
#2326=CARTESIAN_POINT('',(-0.009,-0.00405,0.002));
#2327=CARTESIAN_POINT('',(-0.00725,-0.00405,0.002));
#2328=CARTESIAN_POINT('',(1.7347234759768E-18,-0.00205,0.002));
#2329=CARTESIAN_POINT('',(1.7347234759768E-18,-0.00205,0.));
#2330=CARTESIAN_POINT('',(0.00877344920363012,-0.00205,0.));
#2331=CARTESIAN_POINT('',(0.0110008364840285,-0.00205,0.));
#2332=CARTESIAN_POINT('',(0.00877344920363012,-0.00205,0.002));
#2333=CARTESIAN_POINT('',(0.0110008364840285,-0.00205,0.002));
#2334=CARTESIAN_POINT('',(0.,0.00349691781997681,0.002));
#2335=CARTESIAN_POINT('',(6.50521303491303E-19,3.98986399474665E-17,0.002));
#2336=CARTESIAN_POINT('',(-0.00169870586947503,0.0245746924595226,0.002));
#2337=CARTESIAN_POINT('',(-0.00392207492909858,-0.0243190961871867,0.002));
#2338=CARTESIAN_POINT('',(-0.00368845137892656,0.024776961606002,0.002));
#2339=CARTESIAN_POINT('',(-0.00169846639459522,0.0249768609860305,0.002));
#2340=CARTESIAN_POINT('',(-0.00162500615800589,0.0242455692344638,0.002));
#2341=CARTESIAN_POINT('',(-0.00175834559562616,0.0255729544351863,0.002));
#2342=CARTESIAN_POINT('',(-8.67361737988404E-18,-1.31838984174237E-16,0.002));
#2343=CARTESIAN_POINT('',(-0.00635542740957783,-0.0248329684133688,0.002));
#2344=CARTESIAN_POINT('',(-0.00635542740957783,-0.0248329684133688,0.00199999999999993));
#2345=CARTESIAN_POINT('',(-0.0060517050088829,-0.0249106991799106,0.00199999999999993));
#2346=CARTESIAN_POINT('',(-0.00554104651028645,-0.0253695472915909,0.00200000000000004));
#2347=CARTESIAN_POINT('',(-0.00559490247144345,-0.0260546757217965,0.002));
#2348=CARTESIAN_POINT('',(-0.00575503695964284,-0.0263240676367523,0.002));
#2349=CARTESIAN_POINT('',(-0.00575503695964284,-0.0263240676367523,0.002));
#2350=CARTESIAN_POINT('',(1.19477455516279E-17,-0.0297450310990476,0.002));
#2351=CARTESIAN_POINT('',(0.,0.00349691781997681,0.));
#2352=CARTESIAN_POINT('',(1.19477455516279E-17,-0.0297450310990476,0.));
#2353=CARTESIAN_POINT('',(0.00625,-0.0273448349784744,0.));
#2354=CARTESIAN_POINT('',(-0.00593169778762094,-0.0266404533864517,0.));
#2355=CARTESIAN_POINT('',(-0.00681768288610162,-0.0261767396759899,0.));
#2356=CARTESIAN_POINT('',(-0.00706972291885954,-0.0271444564847142,0.));
#2357=CARTESIAN_POINT('',(1.58293517182883E-17,1.89084858881472E-16,0.));
#2358=CARTESIAN_POINT('',(-0.002,0.0279786078996078,0.));
#2359=CARTESIAN_POINT('',(-0.00125074650189581,0.0280120622801677,0.));
#2360=CARTESIAN_POINT('',(-0.000501493003791631,0.0280455166607276,0.));
#2361=CARTESIAN_POINT('',(-0.000400746501895815,0.0257968028775871,0.));
#2362=CARTESIAN_POINT('',(-0.0003,0.0235480890944467,0.));
#2363=CARTESIAN_POINT('',(-2.71050543121376E-20,0.0235480890944467,0.));
#2364=CARTESIAN_POINT('',(0.0003,0.0235480890944467,0.));
#2365=CARTESIAN_POINT('',(0.000400746501895815,0.0257968028775871,0.));
#2366=CARTESIAN_POINT('',(0.000501493003791631,0.0280455166607276,0.));
#2367=CARTESIAN_POINT('',(0.00125074650189581,0.0280120622801677,0.));
#2368=CARTESIAN_POINT('',(0.002,0.0279786078996078,0.));
#2369=CARTESIAN_POINT('',(-1.58293517182883E-17,1.89084858881472E-16,0.));
#2370=CARTESIAN_POINT('',(0.016089356145468,-0.0229768387474056,0.));
#2371=CARTESIAN_POINT('',(0.0166629517299767,-0.0237959773836768,0.));
#2372=CARTESIAN_POINT('',(0.0157294235793922,-0.0241544814869534,0.));
#2373=CARTESIAN_POINT('',(0.0165656252697232,-0.0263319121226304,0.));
#2374=CARTESIAN_POINT('',(0.0169951644708223,-0.0274504123917786,0.));
#2375=CARTESIAN_POINT('',(0.0151281081696532,-0.0281674205983318,0.));
#2376=CARTESIAN_POINT('',(0.0159141478349373,-0.0300064805877285,0.));
#2377=CARTESIAN_POINT('',(0.0130883006189708,-0.0312142867564176,0.));
#2378=CARTESIAN_POINT('',(0.0103995209360545,-0.0323635083664617,0.));
#2379=CARTESIAN_POINT('',(0.00961348127077033,-0.030524448377065,0.));
#2380=CARTESIAN_POINT('',(0.00774642496960121,-0.0312414565836182,0.));
#2381=CARTESIAN_POINT('',(0.00737032532273944,-0.0302621104490512,0.));
#2382=CARTESIAN_POINT('',(0.009,-0.00405,0.));
#2383=CARTESIAN_POINT('',(0.01,-0.00405,0.));
#2384=CARTESIAN_POINT('',(-0.009,-0.00775,0.));
#2385=CARTESIAN_POINT('',(-0.008,-0.00775,0.));
#2386=CARTESIAN_POINT('',(0.,-0.00775,0.));
#2387=CARTESIAN_POINT('',(0.001,-0.00775,0.));
#2388=CARTESIAN_POINT('',(0.009,-0.00775,0.));
#2389=CARTESIAN_POINT('',(0.01,-0.00775,0.));
#2390=CARTESIAN_POINT('',(-0.009,-0.00405,0.));
#2391=CARTESIAN_POINT('',(-0.008,-0.00405,0.));
#2392=CARTESIAN_POINT('',(0.,-0.00575,0.));
#2393=CARTESIAN_POINT('',(-0.000272963727145773,-0.00575,0.));
#2394=CARTESIAN_POINT('',(0.000272963727145773,-0.00575,0.));
#2395=CARTESIAN_POINT('',(0.000272963727145773,-0.00875,0.));
#2396=CARTESIAN_POINT('',(0.00309707272941794,-0.00773786940403654,2.12313732059745E-19));
#2397=CARTESIAN_POINT('',(0.007,-0.00205,0.));
#2398=CARTESIAN_POINT('',(0.00532672552716784,-0.0187827447283216,0.));
#2399=CARTESIAN_POINT('',(0.00255280828998386,-0.00574999999999999,2.59630280237862E-19));
#2400=CARTESIAN_POINT('',(0.00679339788179259,-0.00376822568802422,2.21471659926655E-21));
#2401=CARTESIAN_POINT('',(0.00877344920363012,-0.00405,0.));
#2402=CARTESIAN_POINT('',(0.0110008364840285,-0.00505,0.));
#2403=CARTESIAN_POINT('',(0.0137469295373629,-0.00384212047685678,0.));
#2404=CARTESIAN_POINT('',(0.0156043292486974,-0.00806488636271922,0.));
#2405=CARTESIAN_POINT('',(0.0175409447340439,-0.0124677479307757,0.));
#2406=CARTESIAN_POINT('',(0.0184563090851553,-0.0120651214230613,0.));
#2407=CARTESIAN_POINT('',(0.0192933299053438,-0.0126122924626559,0.));
#2408=CARTESIAN_POINT('',(7.58941520739853E-19,-9.54097911787244E-18,0.));
#2409=CARTESIAN_POINT('',(0.00339396424288452,0.0227987610785766,0.));
#2410=CARTESIAN_POINT('',(0.00368845137892656,0.024776961606002,0.));
#2411=CARTESIAN_POINT('',(0.00169846639459522,0.0249768609860305,0.));
#2412=CARTESIAN_POINT('',(0.00162500615800589,0.0242455692344638,0.));
#2413=CARTESIAN_POINT('',(0.00192503773248929,0.0272323635304836,0.));
#2414=CARTESIAN_POINT('',(0.00142553540041983,0.0272546664508568,0.));
#2415=CARTESIAN_POINT('',(0.000926033068350372,0.0272769693712301,0.));
#2416=CARTESIAN_POINT('',(0.000831081696669598,0.0251576058776226,0.));
#2417=CARTESIAN_POINT('',(0.000736130324988823,0.0230382423840151,0.));
#2418=CARTESIAN_POINT('',(0.,0.0230382423840151,0.));
#2419=CARTESIAN_POINT('',(-0.000736130324988823,0.0230382423840151,0.));
#2420=CARTESIAN_POINT('',(-0.000831081696669598,0.0251576058776226,0.));
#2421=CARTESIAN_POINT('',(-0.000926033068350372,0.0272769693712301,0.));
#2422=CARTESIAN_POINT('',(-0.00142553540041983,0.0272546664508568,0.));
#2423=CARTESIAN_POINT('',(-0.00192503773248929,0.0272323635304836,0.));
#2424=CARTESIAN_POINT('',(-0.00162500615800589,0.0242455692344638,0.));
#2425=CARTESIAN_POINT('',(-0.00169846639459522,0.0249768609860305,0.));
#2426=CARTESIAN_POINT('',(-0.00368845137892656,0.024776961606002,0.));
#2427=CARTESIAN_POINT('',(-0.00339396424288452,0.0227987610785766,0.));
#2428=CARTESIAN_POINT('',(-7.58941520739853E-19,-9.54097911787244E-18,0.));
#2429=CARTESIAN_POINT('',(-0.0192933299053438,-0.0126122924626559,0.));
#2430=CARTESIAN_POINT('',(-0.0184563090851553,-0.0120651214230613,0.));
#2431=CARTESIAN_POINT('',(-0.0175409447340439,-0.0124677479307757,0.));
#2432=CARTESIAN_POINT('',(-0.0156043292486974,-0.00806488636271922,0.));
#2433=CARTESIAN_POINT('',(-0.0137469295373629,-0.00384212047685678,0.));
#2434=CARTESIAN_POINT('',(-0.0110008364840285,-0.00505,0.));
#2435=CARTESIAN_POINT('',(-0.0110008364840285,-0.00205,0.));
#2436=CARTESIAN_POINT('',(1.7347234759768E-18,-0.00205,0.));
#2437=CARTESIAN_POINT('',(-0.00877344920363012,-0.00205,0.));
#2438=CARTESIAN_POINT('',(-0.00877344920363012,-0.00405,0.));
#2439=CARTESIAN_POINT('',(-0.00679339788179259,-0.00376822568802422,2.21471659926655E-21));
#2440=CARTESIAN_POINT('',(-0.007,-0.00205,0.));
#2441=CARTESIAN_POINT('',(-0.00532672552716784,-0.0187827447283216,0.));
#2442=CARTESIAN_POINT('',(-0.00255280828998386,-0.00574999999999999,2.59630280237862E-19));
#2443=CARTESIAN_POINT('',(-0.00309707272941794,-0.00773786940403654,2.12313732059745E-19));
#2444=CARTESIAN_POINT('',(-0.000272963727145773,-0.00875,0.));
#2445=CARTESIAN_POINT('',(0.,0.00349691781997681,0.0045));
#2446=CARTESIAN_POINT('',(8.67361737988404E-18,-1.31838984174237E-16,0.0045));
#2447=CARTESIAN_POINT('',(0.0018000115962132,0.025987736689706,0.0045));
#2448=CARTESIAN_POINT('',(0.00656269503210266,-0.025209790437757,0.0045));
#2449=CARTESIAN_POINT('',(0.00656269503210266,-0.025209790437757,0.0045));
#2450=CARTESIAN_POINT('',(0.00626896870238115,-0.0252862542358048,0.0045));
#2451=CARTESIAN_POINT('',(0.00577283514641464,-0.0257219784081529,0.0045));
#2452=CARTESIAN_POINT('',(0.00579720283998859,-0.0263823042452016,0.0045));
#2453=CARTESIAN_POINT('',(0.00593739862870314,-0.0266513700088361,0.0045));
#2454=CARTESIAN_POINT('',(0.00593739862870312,-0.0266513700088361,0.0045));
#2455=CARTESIAN_POINT('',(-5.160802341031E-17,-0.0297450310990476,0.0045));
#2456=CARTESIAN_POINT('',(0.00625,-0.0273448349784744,0.0045));
#2457=CARTESIAN_POINT('',(0.00737032532273944,-0.0302621104490512,0.0045));
#2458=CARTESIAN_POINT('',(0.00774642496960121,-0.0312414565836182,0.0045));
#2459=CARTESIAN_POINT('',(0.00961348127077033,-0.030524448377065,0.0045));
#2460=CARTESIAN_POINT('',(0.0113366415408137,-0.02950920521223,0.0045));
#2461=CARTESIAN_POINT('',(0.0122700596571548,-0.0291102494043885,0.0045));
#2462=CARTESIAN_POINT('',(0.0132034777734959,-0.0287112935965469,0.0045));
#2463=CARTESIAN_POINT('',(0.0151281081696532,-0.0281674205983318,0.0045));
#2464=CARTESIAN_POINT('',(0.0169951644708223,-0.0274504123917786,0.0045));
#2465=CARTESIAN_POINT('',(0.0165656252697232,-0.0263319121226304,0.0045));
#2466=CARTESIAN_POINT('',(0.0157294235793922,-0.0241544814869534,0.0045));
#2467=CARTESIAN_POINT('',(0.0166629517299767,-0.0237959773836768,0.0045));
#2468=CARTESIAN_POINT('',(0.016089356145468,-0.0229768387474056,0.0045));
#2469=CARTESIAN_POINT('',(-1.58293517182883E-17,1.89084858881472E-16,0.0045));
#2470=CARTESIAN_POINT('',(0.002,0.0279786078996078,0.0045));
#2471=CARTESIAN_POINT('',(0.00183752502425053,0.0263611803616894,0.0045));
#2472=CARTESIAN_POINT('',(-1.58293517182883E-17,1.89084858881472E-16,0.0045));
#2473=CARTESIAN_POINT('',(0.016089356145468,-0.0229768387474056,0.0045));
#2474=CARTESIAN_POINT('',(0.002,0.0279786078996078,0.002));
#2475=CARTESIAN_POINT('',(0.002,0.0279786078996078,0.002));
#2476=CARTESIAN_POINT('',(0.002,0.0279786078996078,0.0045));
#2477=CARTESIAN_POINT('',(0.0156043292486974,-0.00806488636271922,0.002));
#2478=CARTESIAN_POINT('',(0.0175409447340439,-0.0124677479307757,0.002));
#2479=CARTESIAN_POINT('',(0.0137469295373629,-0.00384212047685678,0.002));
#2480=CARTESIAN_POINT('',(1.7347234759768E-18,-0.00205,0.002));
#2481=CARTESIAN_POINT('',(-0.00877344920363012,-0.00205,0.));
#2482=CARTESIAN_POINT('',(-0.0110008364840285,-0.00205,0.002));
#2483=CARTESIAN_POINT('',(-0.0156043292486974,-0.00806488636271922,0.002));
#2484=CARTESIAN_POINT('',(-0.0175409447340439,-0.0124677479307757,0.002));
#2485=CARTESIAN_POINT('',(-0.0137469295373629,-0.00384212047685678,0.002));
#2486=CARTESIAN_POINT('',(-7.58941520739853E-19,-9.54097911787244E-18,0.002));
#2487=CARTESIAN_POINT('',(-0.00339396424288452,0.0227987610785766,0.002));
#2488=CARTESIAN_POINT('',(-0.0192933299053438,-0.0126122924626559,0.002));
#2489=CARTESIAN_POINT('',(-0.00162500615800589,0.0242455692344638,0.002));
#2490=CARTESIAN_POINT('',(-0.0018000115962132,0.025987736689706,0.0045));
#2491=CARTESIAN_POINT('',(-0.0017861230347125,0.0258494769870676,0.0036666664908899));
#2492=CARTESIAN_POINT('',(-0.00177223436956443,0.0257112162526265,0.00283333315469661));
#2493=CARTESIAN_POINT('',(-0.00175834559562616,0.0255729544351863,0.002));
#2494=CARTESIAN_POINT('',(-0.0018000115962132,0.025987736689706,0.0045));
#2495=CARTESIAN_POINT('',(-0.00169846639459522,0.0249768609860305,0.002));
#2496=CARTESIAN_POINT('',(-0.00192503773248929,0.0272323635304836,0.002));
#2497=CARTESIAN_POINT('',(-0.00192503773248929,0.0272323635304836,0.002));
#2498=CARTESIAN_POINT('',(-0.00196251886624464,0.0276054857150458,0.002));
#2499=CARTESIAN_POINT('',(-0.002,0.0279786078996078,0.002));
#2500=CARTESIAN_POINT('',(-0.002,0.0279786078996078,0.0045));
#2501=CARTESIAN_POINT('',(-0.002,0.0279786078996078,0.0045));
#2502=CARTESIAN_POINT('',(-0.00183752502425053,0.0263611803616894,0.0045));
#2503=CARTESIAN_POINT('',(1.19477455516279E-17,-0.0297450310990476,0.002));
#2504=CARTESIAN_POINT('',(1.19477455516279E-17,-0.0297450310990476,0.0045));
#2505=CARTESIAN_POINT('',(0.0039220749290986,-0.0243190961871867,0.0045));
#2506=CARTESIAN_POINT('',(0.00383982840810689,-0.0242605840700838,0.0045));
#2507=CARTESIAN_POINT('',(0.00383982840810689,-0.0242605840700838,0.002));
#2508=CARTESIAN_POINT('',(-0.00383982840810687,-0.0242605840700838,0.002));
#2509=CARTESIAN_POINT('',(-0.00383982840810687,-0.0242605840700838,0.0045));
#2510=CARTESIAN_POINT('',(1.19477455516279E-17,-0.0297450310990476,0.0045));
#2511=CARTESIAN_POINT('',(-0.00392207492909858,-0.0243190961871867,0.0045));
#2512=CARTESIAN_POINT('',(-0.00392207492909858,-0.0243190961871867,0.0045));
#2513=CARTESIAN_POINT('',(-0.00575503695964284,-0.0263240676367523,0.002));
#2514=CARTESIAN_POINT('',(-0.00581724545187406,-0.026428720076318,0.00280560549866338));
#2515=CARTESIAN_POINT('',(-0.00587607724498142,-0.0265341831364327,0.00361136208366802));
#2516=CARTESIAN_POINT('',(-0.00593169778762094,-0.0266404533864517,0.00441723746969989));
#2517=CARTESIAN_POINT('',(-0.00593169778762094,-0.0266404533864517,0.00441723746969989));
#2518=CARTESIAN_POINT('',(-0.00593169778762094,-0.0266404533864517,0.002));
#2519=CARTESIAN_POINT('',(0.00625,-0.0273448349784744,0.0045));
#2520=CARTESIAN_POINT('',(0.00593739862870314,-0.0266513700088361,0.0045));
#2521=CARTESIAN_POINT('',(0.00588010157692759,-0.0265414046872573,0.00366652892645139));
#2522=CARTESIAN_POINT('',(0.00581937503702143,-0.0264323026463649,0.00283318381543404));
#2523=CARTESIAN_POINT('',(0.00575503695964286,-0.0263240676367523,0.002));
#2524=CARTESIAN_POINT('',(0.0039220749290986,-0.0243190961871867,0.0045));
#2525=CARTESIAN_POINT('',(0.00162500615800589,0.0242455692344638,0.002));
#2526=CARTESIAN_POINT('',(0.00175834559562616,0.0255729544351863,0.002));
#2527=CARTESIAN_POINT('',(0.00177223436956443,0.0257112162526265,0.00283333315469661));
#2528=CARTESIAN_POINT('',(0.0017861230347125,0.0258494769870676,0.0036666664908899));
#2529=CARTESIAN_POINT('',(0.0018000115962132,0.025987736689706,0.0045));
#2530=CARTESIAN_POINT('',(0.00196251886624464,0.0276054857150458,0.002));
#2531=CARTESIAN_POINT('',(0.00192503773248929,0.0272323635304836,0.002));
#2532=CARTESIAN_POINT('',(0.00192503773248929,0.0272323635304836,0.002));
#2533=CARTESIAN_POINT('',(0.00169846639459522,0.0249768609860305,0.002));
#2534=CARTESIAN_POINT('',(0.009,-0.00775,0.002));
#2535=CARTESIAN_POINT('',(0.009,-0.00775,0.0055));
#2536=CARTESIAN_POINT('',(0.0095,-0.00775,0.0055));
#2537=CARTESIAN_POINT('',(0.009,-0.00775,0.0005));
#2538=CARTESIAN_POINT('',(0.0095,-0.00775,0.0005));
#2539=CARTESIAN_POINT('',(0.,-0.00775,0.002));
#2540=CARTESIAN_POINT('',(0.,-0.00775,0.0055));
#2541=CARTESIAN_POINT('',(0.0005,-0.00775,0.0055));
#2542=CARTESIAN_POINT('',(0.,-0.00775,0.0005));
#2543=CARTESIAN_POINT('',(0.0005,-0.00775,0.0005));
#2544=CARTESIAN_POINT('',(-0.009,-0.00775,0.002));
#2545=CARTESIAN_POINT('',(-0.009,-0.00775,0.0055));
#2546=CARTESIAN_POINT('',(-0.0085,-0.00775,0.0055));
#2547=CARTESIAN_POINT('',(-0.009,-0.00775,0.0005));
#2548=CARTESIAN_POINT('',(-0.0085,-0.00775,0.0005));
#2549=CARTESIAN_POINT('',(0.009,-0.00405,0.002));
#2550=CARTESIAN_POINT('',(0.009,-0.00405,0.0055));
#2551=CARTESIAN_POINT('',(0.0095,-0.00405,0.0055));
#2552=CARTESIAN_POINT('',(0.009,-0.00405,0.0005));
#2553=CARTESIAN_POINT('',(0.0095,-0.00405,0.0005));
#2554=CARTESIAN_POINT('',(7.58941520739853E-19,-9.54097911787244E-18,0.002));
#2555=CARTESIAN_POINT('',(0.00339396424288452,0.0227987610785766,0.002));
#2556=CARTESIAN_POINT('',(0.0192933299053438,-0.0126122924626559,0.002));
#2557=CARTESIAN_POINT('',(-0.009,-0.00405,0.002));
#2558=CARTESIAN_POINT('',(-0.009,-0.00405,0.0055));
#2559=CARTESIAN_POINT('',(-0.0085,-0.00405,0.0055));
#2560=CARTESIAN_POINT('',(-0.009,-0.00405,0.0005));
#2561=CARTESIAN_POINT('',(-0.0085,-0.00405,0.0005));
#2562=CARTESIAN_POINT('',(1.58293517182883E-17,1.89084858881472E-16,0.0045));
#2563=CARTESIAN_POINT('',(-0.00706972291885954,-0.0271444564847142,0.0045));
#2564=CARTESIAN_POINT('',(-0.00706972291885954,-0.0271444564847142,0.0045));
#2565=CARTESIAN_POINT('',(1.58293517182883E-17,1.89084858881472E-16,0.0045));
#2566=CARTESIAN_POINT('',(-0.002,0.0279786078996078,0.002));
#2567=CARTESIAN_POINT('',(0.,0.00349691781997681,0.0045));
#2568=CARTESIAN_POINT('',(-0.00681768288610162,-0.0261767396759899,0.0045));
#2569=CARTESIAN_POINT('',(-0.00593455189103185,-0.0266458661467279,0.0045));
#2570=CARTESIAN_POINT('',(-0.00593455189103185,-0.0266458661467279,0.0045));
#2571=CARTESIAN_POINT('',(-0.00579639783457195,-0.0263767783411261,0.0045));
#2572=CARTESIAN_POINT('',(-0.00577415893504651,-0.0257216951105444,0.0045));
#2573=CARTESIAN_POINT('',(-0.0062698474777556,-0.0252860254701275,0.0045));
#2574=CARTESIAN_POINT('',(-0.00656269503210264,-0.025209790437757,0.0045));
#2575=CARTESIAN_POINT('',(-0.00656269503210264,-0.025209790437757,0.0045));
#2576=CARTESIAN_POINT('',(-8.67361737988404E-18,-1.31838984174237E-16,0.0045));
#2577=CARTESIAN_POINT('',(0.00125074650189581,0.0280120622801677,0.002));
#2578=CARTESIAN_POINT('',(0.000501493003791631,0.0280455166607276,0.002));
#2579=CARTESIAN_POINT('',(0.000501493003791631,0.0280455166607276,0.002));
#2580=CARTESIAN_POINT('',(0.00125074650189581,0.0280120622801677,0.002));
#2581=CARTESIAN_POINT('',(0.000400746501895815,0.0257968028775871,0.002));
#2582=CARTESIAN_POINT('',(0.0003,0.0235480890944467,0.002));
#2583=CARTESIAN_POINT('',(0.0003,0.0235480890944467,0.002));
#2584=CARTESIAN_POINT('',(0.000400746501895815,0.0257968028775871,0.002));
#2585=CARTESIAN_POINT('',(-2.71050543121376E-20,0.0235480890944467,0.002));
#2586=CARTESIAN_POINT('',(-0.0003,0.0235480890944467,0.002));
#2587=CARTESIAN_POINT('',(-0.0003,0.0235480890944467,0.002));
#2588=CARTESIAN_POINT('',(-2.71050543121376E-20,0.0235480890944467,0.002));
#2589=CARTESIAN_POINT('',(-0.000400746501895815,0.0257968028775871,0.002));
#2590=CARTESIAN_POINT('',(-0.000501493003791631,0.0280455166607276,0.002));
#2591=CARTESIAN_POINT('',(-0.000501493003791631,0.0280455166607276,0.002));
#2592=CARTESIAN_POINT('',(-0.000400746501895815,0.0257968028775871,0.002));
#2593=CARTESIAN_POINT('',(-0.00125074650189581,0.0280120622801677,0.002));
#2594=CARTESIAN_POINT('',(-0.00125074650189581,0.0280120622801677,0.002));
#2595=CARTESIAN_POINT('',(-0.00142553540041983,0.0272546664508568,0.002));
#2596=CARTESIAN_POINT('',(-0.000926033068350372,0.0272769693712301,0.002));
#2597=CARTESIAN_POINT('',(-0.000926033068350372,0.0272769693712301,0.002));
#2598=CARTESIAN_POINT('',(-0.00142553540041983,0.0272546664508568,0.002));
#2599=CARTESIAN_POINT('',(-0.000831081696669598,0.0251576058776226,0.002));
#2600=CARTESIAN_POINT('',(-0.000736130324988823,0.0230382423840151,0.002));
#2601=CARTESIAN_POINT('',(-0.000736130324988823,0.0230382423840151,0.002));
#2602=CARTESIAN_POINT('',(-0.000831081696669598,0.0251576058776226,0.002));
#2603=CARTESIAN_POINT('',(0.,0.0230382423840151,0.002));
#2604=CARTESIAN_POINT('',(0.000736130324988823,0.0230382423840151,0.002));
#2605=CARTESIAN_POINT('',(0.000736130324988823,0.0230382423840151,0.002));
#2606=CARTESIAN_POINT('',(0.,0.0230382423840151,0.002));
#2607=CARTESIAN_POINT('',(0.000831081696669598,0.0251576058776226,0.002));
#2608=CARTESIAN_POINT('',(0.000926033068350372,0.0272769693712301,0.002));
#2609=CARTESIAN_POINT('',(0.000926033068350372,0.0272769693712301,0.002));
#2610=CARTESIAN_POINT('',(0.000831081696669598,0.0251576058776226,0.002));
#2611=CARTESIAN_POINT('',(0.00142553540041983,0.0272546664508568,0.002));
#2612=CARTESIAN_POINT('',(0.00142553540041983,0.0272546664508568,0.002));
#2613=CARTESIAN_POINT('',(0.,0.00349691781997681,0.002));
#2614=CARTESIAN_POINT('',(0.00737032532273944,-0.0302621104490512,0.0045));
#2615=CARTESIAN_POINT('',(0.00774642496960121,-0.0312414565836182,0.0045));
#2616=CARTESIAN_POINT('',(0.0165656252697232,-0.0263319121226304,0.0045));
#2617=CARTESIAN_POINT('',(0.0157294235793922,-0.0241544814869534,0.0045));
#2618=CARTESIAN_POINT('',(0.0169951644708223,-0.0274504123917786,0.0045));
#2619=CARTESIAN_POINT('',(0.0130883006189708,-0.0312142867564176,0.0045));
#2620=CARTESIAN_POINT('',(0.0159141478349373,-0.0300064805877285,0.0045));
#2621=CARTESIAN_POINT('',(0.0159141478349373,-0.0300064805877285,0.0055));
#2622=CARTESIAN_POINT('',(0.0130883006189708,-0.0312142867564176,0.0055));
#2623=CARTESIAN_POINT('',(0.0103995209360545,-0.0323635083664617,0.0055));
#2624=CARTESIAN_POINT('',(0.0103995209360545,-0.0323635083664617,0.0045));
#2625=CARTESIAN_POINT('',(0.0151281081696532,-0.0281674205983318,0.0045));
#2626=CARTESIAN_POINT('',(0.0132034777734959,-0.0287112935965469,0.0055));
#2627=CARTESIAN_POINT('',(0.0132034777734959,-0.0287112935965469,0.0055));
#2628=CARTESIAN_POINT('',(0.0151281081696532,-0.0281674205983318,0.0055));
#2629=CARTESIAN_POINT('',(0.00961348127077033,-0.030524448377065,0.0045));
#2630=CARTESIAN_POINT('',(0.00961348127077033,-0.030524448377065,0.0055));
#2631=CARTESIAN_POINT('',(0.0113366415408137,-0.02950920521223,0.0055));
#2632=CARTESIAN_POINT('',(0.0113366415408137,-0.02950920521223,0.0055));
#2633=CARTESIAN_POINT('',(0.0149000061580059,-0.00227292023872854,0.0065));
#2634=CARTESIAN_POINT('',(0.0151281081696532,-0.0281674205983318,0.0065));
#2635=CARTESIAN_POINT('',(0.0161281081696532,-0.0281674205983318,0.0065));
#2636=CARTESIAN_POINT('',(0.0149000061580059,-0.00227292023872854,0.0065));
#2637=CARTESIAN_POINT('',(0.00961348127077033,-0.030524448377065,0.0065));
#2638=CARTESIAN_POINT('',(0.0106134812707703,-0.030524448377065,0.0065));
#2639=CARTESIAN_POINT('',(0.0122700596571548,-0.0291102494043885,0.0055));
#2640=CARTESIAN_POINT('',(0.0122700596571548,-0.0291102494043885,0.0055));
#2641=CARTESIAN_POINT('',(0.0149000061580059,-0.00227292023872854,0.0055));
#2642=CARTESIAN_POINT('',(0.0151281081696532,-0.0281674205983318,0.0055));
#2643=CARTESIAN_POINT('',(0.00961348127077033,-0.030524448377065,0.0055));
#2644=CARTESIAN_POINT('',(0.00961348127077033,-0.030524448377065,0.0055));
#2645=CARTESIAN_POINT('',(0.0151281081696532,-0.0281674205983318,0.0055));
#2646=CARTESIAN_POINT('',(0.0110008364840285,-0.00505,0.002));
#2647=CARTESIAN_POINT('',(-0.0110008364840285,-0.00505,0.002));
#2648=CARTESIAN_POINT('',(0.0166629517299767,-0.0237959773836768,0.0045));
#2649=CARTESIAN_POINT('',(-0.00681768288610162,-0.0261767396759899,0.0045));
#2650=CARTESIAN_POINT('',(-0.00593455189103185,-0.0266458661467279,0.0045));
#2651=CARTESIAN_POINT('',(-0.00593359519709485,-0.0266440651695475,0.00447241245943619));
#2652=CARTESIAN_POINT('',(-0.00593264379197646,-0.0266422608502823,0.00444482495422077));
#2653=CARTESIAN_POINT('',(-0.00593169778762328,-0.0266404533864504,0.00441723746969986));
#2654=CARTESIAN_POINT('',(-0.0184563090851553,-0.0120651214230613,0.002));
#2655=CARTESIAN_POINT('',(0.0184563090851553,-0.0120651214230613,0.002));
#2656=CARTESIAN_POINT('',(-0.00368845137892656,0.024776961606002,0.002));
#2657=CARTESIAN_POINT('',(-0.00169870586947503,0.0245746924595226,0.0045));
#2658=CARTESIAN_POINT('',(-0.00169870586947503,0.0245746924595226,0.0045));
#2659=CARTESIAN_POINT('',(-0.00368845137892656,0.024776961606002,0.0045));
#2660=CARTESIAN_POINT('',(-0.00181960260673378,0.0240646384583551,0.0045));
#2661=CARTESIAN_POINT('',(-0.00181960260673378,0.0240646384583551,0.0045));
#2662=CARTESIAN_POINT('',(0.00368845137892656,0.024776961606002,0.002));
#2663=CARTESIAN_POINT('',(0.00181960260673378,0.0240646384583551,0.0045));
#2664=CARTESIAN_POINT('',(0.00181960260673378,0.0240646384583551,0.0045));
#2665=CARTESIAN_POINT('',(0.00368845137892656,0.024776961606002,0.0045));
#2666=CARTESIAN_POINT('',(0.00169870586947503,0.0245746924595226,0.0045));
#2667=CARTESIAN_POINT('',(0.00169870586947503,0.0245746924595226,0.0045));
#2668=CARTESIAN_POINT('',(-0.009,-0.00405,0.006));
#2669=CARTESIAN_POINT('',(-0.009,-0.00405,0.006));
#2670=CARTESIAN_POINT('',(-0.00725,-0.00405,0.006));
#2671=CARTESIAN_POINT('',(0.,0.000198819633855357,0.006));
#2672=CARTESIAN_POINT('',(-0.009,-0.00405,0.006));
#2673=CARTESIAN_POINT('',(-0.008,-0.00405,0.006));
#2674=CARTESIAN_POINT('',(0.009,-0.00405,0.006));
#2675=CARTESIAN_POINT('',(0.009,-0.00405,0.006));
#2676=CARTESIAN_POINT('',(0.01075,-0.00405,0.006));
#2677=CARTESIAN_POINT('',(0.,0.000198819633855357,0.006));
#2678=CARTESIAN_POINT('',(0.009,-0.00405,0.006));
#2679=CARTESIAN_POINT('',(0.01,-0.00405,0.006));
#2680=CARTESIAN_POINT('',(-0.009,-0.00775,0.006));
#2681=CARTESIAN_POINT('',(-0.009,-0.00775,0.006));
#2682=CARTESIAN_POINT('',(-0.00725,-0.00775,0.006));
#2683=CARTESIAN_POINT('',(0.,0.000198819633855357,0.006));
#2684=CARTESIAN_POINT('',(-0.009,-0.00775,0.006));
#2685=CARTESIAN_POINT('',(-0.008,-0.00775,0.006));
#2686=CARTESIAN_POINT('',(0.009,-0.00775,0.006));
#2687=CARTESIAN_POINT('',(0.009,-0.00775,0.006));
#2688=CARTESIAN_POINT('',(0.01075,-0.00775,0.006));
#2689=CARTESIAN_POINT('',(0.,0.000198819633855357,0.006));
#2690=CARTESIAN_POINT('',(0.009,-0.00775,0.006));
#2691=CARTESIAN_POINT('',(0.01,-0.00775,0.006));
#2692=CARTESIAN_POINT('',(0.,-0.00775,0.006));
#2693=CARTESIAN_POINT('',(0.,-0.00775,0.006));
#2694=CARTESIAN_POINT('',(0.00175,-0.00775,0.006));
#2695=CARTESIAN_POINT('',(0.,0.000198819633855357,0.006));
#2696=CARTESIAN_POINT('',(0.,-0.00775,0.006));
#2697=CARTESIAN_POINT('',(0.001,-0.00775,0.006));
#2698=CARTESIAN_POINT('',(0.,-0.00775,0.0055));
#2699=CARTESIAN_POINT('',(0.009,-0.00775,0.0055));
#2700=CARTESIAN_POINT('',(-0.009,-0.00775,0.0055));
#2701=CARTESIAN_POINT('',(0.009,-0.00405,0.0055));
#2702=CARTESIAN_POINT('',(-0.009,-0.00405,0.0055));
#2703=CARTESIAN_POINT('',(-0.009,-0.00405,0.0005));
#2704=CARTESIAN_POINT('',(0.009,-0.00775,0.0005));
#2705=CARTESIAN_POINT('',(0.,-0.00775,0.0005));
#2706=CARTESIAN_POINT('',(-0.009,-0.00775,0.0005));
#2707=CARTESIAN_POINT('',(0.009,-0.00405,0.0005));
#2708=CARTESIAN_POINT('',(0.00679339788309951,-0.00376822567884038,2.214716574525E-21));
#2709=CARTESIAN_POINT('',(0.00679339788309951,-0.00376822567884038,0.002));
#2710=CARTESIAN_POINT('',(0.00663168671089478,-0.00490458342067334,5.27609556982407E-21));
#2711=CARTESIAN_POINT('',(0.00663168671089478,-0.00490458342067334,0.002));
#2712=CARTESIAN_POINT('',(0.00620345789657783,-0.00713810282920994,1.83223891598112E-20));
#2713=CARTESIAN_POINT('',(0.00620345789657783,-0.00713810282920994,0.002));
#2714=CARTESIAN_POINT('',(0.00523448030404659,-0.00944709077183455,6.53222897927363E-20));
#2715=CARTESIAN_POINT('',(0.00523448030404659,-0.00944709077183455,0.002));
#2716=CARTESIAN_POINT('',(0.00409036438904184,-0.00977233779063919,1.36106976582032E-19));
#2717=CARTESIAN_POINT('',(0.00409036438904184,-0.00977233779063919,0.002));
#2718=CARTESIAN_POINT('',(0.00339451934714913,-0.00856782325559173,1.88087678724779E-19));
#2719=CARTESIAN_POINT('',(0.00339451934714913,-0.00856782325559173,0.002));
#2720=CARTESIAN_POINT('',(0.00309707271010501,-0.00773786935014842,2.12313733632719E-19));
#2721=CARTESIAN_POINT('',(0.00309707271010501,-0.00773786935014842,0.002));
#2722=CARTESIAN_POINT('',(0.00309707272941833,-0.00773786940403766,2.123137320597E-19));
#2723=CARTESIAN_POINT('',(0.00679339788179252,-0.00376822568802467,0.002));
#2724=CARTESIAN_POINT('',(-0.00679339788309951,-0.00376822567884038,2.214716574525E-21));
#2725=CARTESIAN_POINT('',(-0.00679339788309951,-0.00376822567884038,0.002));
#2726=CARTESIAN_POINT('',(-0.00663168671089478,-0.00490458342067334,5.27609556982407E-21));
#2727=CARTESIAN_POINT('',(-0.00663168671089478,-0.00490458342067334,0.002));
#2728=CARTESIAN_POINT('',(-0.00620345789657783,-0.00713810282920994,1.83223891598112E-20));
#2729=CARTESIAN_POINT('',(-0.00620345789657783,-0.00713810282920994,0.002));
#2730=CARTESIAN_POINT('',(-0.00523448030404659,-0.00944709077183455,6.53222897927363E-20));
#2731=CARTESIAN_POINT('',(-0.00523448030404659,-0.00944709077183455,0.002));
#2732=CARTESIAN_POINT('',(-0.00409036438904184,-0.00977233779063919,1.36106976582032E-19));
#2733=CARTESIAN_POINT('',(-0.00409036438904184,-0.00977233779063919,0.002));
#2734=CARTESIAN_POINT('',(-0.00339451934714913,-0.00856782325559173,1.88087678724779E-19));
#2735=CARTESIAN_POINT('',(-0.00339451934714913,-0.00856782325559173,0.002));
#2736=CARTESIAN_POINT('',(-0.00309707271010501,-0.00773786935014842,2.12313733632719E-19));
#2737=CARTESIAN_POINT('',(-0.00309707271010501,-0.00773786935014842,0.002));
#2738=CARTESIAN_POINT('',(-0.00309707272941833,-0.00773786940403766,0.002));
#2739=CARTESIAN_POINT('',(-0.00679339788179252,-0.00376822568802467,2.21471659926772E-21));
#2740=CARTESIAN_POINT('',(0.00877344920363012,-0.00405,0.001));
#2741=CARTESIAN_POINT('',(-0.00877344920363012,-0.00405,0.001));
#2742=CARTESIAN_POINT('',(8.67361737988404E-18,-1.31838984174237E-16,0.0045));
#2743=CARTESIAN_POINT('',(0.00635542740957786,-0.0248329684133687,0.002));
#2744=CARTESIAN_POINT('',(0.00642843727087571,-0.0249576165946176,0.00283314795819475));
#2745=CARTESIAN_POINT('',(0.00649746096555999,-0.0250832251340953,0.00366649610754154));
#2746=CARTESIAN_POINT('',(0.00656269503210266,-0.025209790437757,0.0045));
#2747=CARTESIAN_POINT('',(-8.67361737988404E-18,-1.31838984174237E-16,0.0015));
#2748=CARTESIAN_POINT('',(-0.00656269503210264,-0.025209790437757,0.0045));
#2749=CARTESIAN_POINT('',(-0.00649746096555997,-0.0250832251340953,0.00366649610754154));
#2750=CARTESIAN_POINT('',(-0.00642843727087568,-0.0249576165946176,0.00283314795819468));
#2751=CARTESIAN_POINT('',(-0.00635542740957783,-0.0248329684133687,0.00199999999999993));
#2752=CARTESIAN_POINT('',(-0.00635335283445791,-0.0248294286264097,0.00197633840585156));
#2753=CARTESIAN_POINT('',(-0.00506289207391437,-0.025170746160841,0.00204094396194354));
#2754=CARTESIAN_POINT('',(-0.00574045327748354,-0.0262996519346822,0.0018119394185462));
#2755=CARTESIAN_POINT('',(-0.00643236593838039,-0.0249641668111513,0.00287705519441548));
#2756=CARTESIAN_POINT('',(-0.00516967703997868,-0.0252973209607989,0.00292222636940632));
#2757=CARTESIAN_POINT('',(-0.00581059798256363,-0.0264165222072896,0.00271265620711112));
#2758=CARTESIAN_POINT('',(-0.00650673692145324,-0.0251000615320923,0.00377823172717772));
#2759=CARTESIAN_POINT('',(-0.0052718170389438,-0.0254271085379575,0.00381826262554882));
#2760=CARTESIAN_POINT('',(-0.00587652324776178,-0.0265344412445402,0.00361383273987044));
#2761=CARTESIAN_POINT('',(-0.00657667657307819,-0.0252370453819338,0.00467939428832007));
#2762=CARTESIAN_POINT('',(-0.00536906951761568,-0.0255597363920711,0.00472580397011997));
#2763=CARTESIAN_POINT('',(-0.00593842911068345,-0.0266533485288923,0.00451499530101471));
#2764=CARTESIAN_POINT('',(0.00657675739075604,-0.0252372036758464,0.00468043563816016));
#2765=CARTESIAN_POINT('',(0.00536918042108061,-0.0255598876405448,0.00472683892457337));
#2766=CARTESIAN_POINT('',(0.00593850064499827,-0.0266534859341552,0.0045160366508548));
#2767=CARTESIAN_POINT('',(0.00650678591707035,-0.0251001499612415,0.00377881899562879));
#2768=CARTESIAN_POINT('',(0.00527188294605691,-0.0254271911985774,0.00381883426865709));
#2769=CARTESIAN_POINT('',(0.00587656669031812,-0.0265345179714703,0.00361442000832207));
#2770=CARTESIAN_POINT('',(0.00643237873157404,-0.0249641864711642,0.00287718834557378));
#2771=CARTESIAN_POINT('',(0.0051696930151774,-0.0252973377992196,0.0029223454369909));
#2772=CARTESIAN_POINT('',(0.00581060936324461,-0.0264165392493324,0.00271278935826864));
#2773=CARTESIAN_POINT('',(0.00635332471542648,-0.0248293806764272,0.00197601786274998));
#2774=CARTESIAN_POINT('',(0.00506285352003041,-0.0251707004623694,0.00204062578406902));
#2775=CARTESIAN_POINT('',(0.00574042831451668,-0.0262996103434489,0.00181161887544463));
#2776=CARTESIAN_POINT('',(6.50521303491303E-19,3.98986399474665E-17,0.0045));
#2777=CARTESIAN_POINT('',(6.50521303491303E-19,3.98986399474665E-17,0.0045));
#2778=CARTESIAN_POINT('',(2.27682456221956E-18,5.20417042793042E-17,0.0045));
#2779=CARTESIAN_POINT('',(2.27682456221956E-18,5.20417042793042E-17,0.0045));
#2780=CARTESIAN_POINT('',(-0.00394237243118518,-0.0238091469270027,0.0045));
#2781=CARTESIAN_POINT('',(-0.00394237243118518,-0.0238091469270027,0.0045));
#2782=CARTESIAN_POINT('',(0.,-0.000404796039594372,0.0045));
#2783=CARTESIAN_POINT('',(-0.00398321192460215,-0.0240557886424067,0.0045));
#2784=CARTESIAN_POINT('',(-6.50521303491303E-19,3.98986399474665E-17,0.0045));
#2785=CARTESIAN_POINT('',(-6.50521303491303E-19,3.98986399474665E-17,0.0045));
#2786=CARTESIAN_POINT('',(-2.27682456221956E-18,5.20417042793042E-17,0.0045));
#2787=CARTESIAN_POINT('',(0.0039423724311852,-0.0238091469270027,0.0045));
#2788=CARTESIAN_POINT('',(0.0039423724311852,-0.0238091469270027,0.0045));
#2789=CARTESIAN_POINT('',(-2.27682456221956E-18,5.20417042793042E-17,0.0045));
#2790=CARTESIAN_POINT('',(0.,-0.000404796039594372,0.0045));
#2791=CARTESIAN_POINT('',(0.00398321192460218,-0.0240557886424067,0.0045));
#2792=CARTESIAN_POINT('',(0.00398321192460218,-0.0240557886424067,0.0045));
#2793=CARTESIAN_POINT('',(-0.00398321192460215,-0.0240557886424067,0.002));
#2794=CARTESIAN_POINT('',(0.,-0.00575,0.));
#2795=CARTESIAN_POINT('',(0.000272963727145773,-0.00575,0.));
#2796=CARTESIAN_POINT('',(-0.000272963727145773,-0.00575,0.));
#2797=CARTESIAN_POINT('',(0.000272963727145773,-0.00875,0.001));
#2798=CARTESIAN_POINT('',(-0.000272963727145773,-0.00875,0.001));
#2799=MECHANICAL_DESIGN_GEOMETRIC_PRESENTATION_REPRESENTATION('',(#1574),
#2800);
#2800=(
GEOMETRIC_REPRESENTATION_CONTEXT(3)
GLOBAL_UNCERTAINTY_ASSIGNED_CONTEXT((#2801))
GLOBAL_UNIT_ASSIGNED_CONTEXT((#2804,#2803,#2802))
REPRESENTATION_CONTEXT('Part 1','TOP_LEVEL_ASSEMBLY_PART')
);
#2801=UNCERTAINTY_MEASURE_WITH_UNIT(LENGTH_MEASURE(5.E-6),#2804,
'DISTANCE_ACCURACY_VALUE','Maximum Tolerance applied to model');
#2802=(
NAMED_UNIT(*)
SI_UNIT($,.STERADIAN.)
SOLID_ANGLE_UNIT()
);
#2803=(
NAMED_UNIT(*)
PLANE_ANGLE_UNIT()
SI_UNIT($,.RADIAN.)
);
#2804=(
LENGTH_UNIT()
NAMED_UNIT(*)
SI_UNIT($,.METRE.)
);
#2805=PRODUCT_DEFINITION_SHAPE('','',#2806);
#2806=PRODUCT_DEFINITION('','',#2808,#2807);
#2807=PRODUCT_DEFINITION_CONTEXT('',#2814,'design');
#2808=PRODUCT_DEFINITION_FORMATION_WITH_SPECIFIED_SOURCE('','',#2810,
 .NOT_KNOWN.);
#2809=PRODUCT_RELATED_PRODUCT_CATEGORY('','',(#2810));
#2810=PRODUCT('Part 1','Part 1','Part 1',(#2812));
#2811=PRODUCT_CATEGORY('','');
#2812=PRODUCT_CONTEXT('',#2814,'mechanical');
#2813=APPLICATION_PROTOCOL_DEFINITION('international standard',
'automotive_design',2010,#2814);
#2814=APPLICATION_CONTEXT(
'core data for automotive mechanical design processes');
ENDSEC;
END-ISO-10303-21;
```
